# The crystal structure of the TonB-dependent transporter YncD reveals a positively charged substrate binding site

**DOI:** 10.1101/2020.01.29.925891

**Authors:** Rhys Grinter, Trevor Lithgow

**Affiliations:** School of Biological Sciences, Monash University, Clayton 3800, Victoria, Australia; Infection and Immunity Program, Biomedicine Discovery Institute and Department of Microbiology, Monash University, Clayton 3800, Victoria, Australia

**Keywords:** YncD, Crystallography, Membrane Transport, Gram-Negative Bacteria, TonB-Dependent Transporter

## Abstract

The outer membrane of Gram-negative bacteria is highly impermeable to hydrophilic molecules larger than 600 Da, protecting these bacteria from toxins present in the environment. In order to transport nutrients across this impermeable membrane, Gram-negative bacteria utilise a diverse family of outer-membrane proteins called TonB-dependent transporters. The majority of this family transport iron-containing substrates. However, it is becoming increasingly clear that TonB-dependent transporters target chemically diverse substrates. In this work, we investigate the structure and phylogenetic distribution of the TonB-dependent transporter YncD. We show that while YncD is present in some enteropathogens including *E. coli* and *Salmonella* spp., it is also widespread in Gamma and Betaproteobacteria of environmental origin. We determine the structure of YncD, showing that despite a distant evolutionary relationship, it shares structural features with the ferric-citrate transporter FecA, including a compact positively-charged substrate-binding site. Despite these shared features, we show that YncD does not contribute to the growth of *E. coli* in pure culture under-iron limiting conditions or with ferric-citrate as an iron source. Previous studies on transcriptional regulation in *E. coli* show that YncD is not induced under iron-limiting conditions and is unresponsive to the Ferric uptake regulator (Fur). These observations combined with the data we present, suggest that YncD is not responsible for the transport of an iron-containing substrate.

## Supplementary material for "The crystal structure of the TonB-dependent transporter YncD reveals a positively charged substrate binding site": Data S1

```
CLUSTAL 2.1 multiple sequence alignment


F5Y3F6_RAMTT          -------------------------------------------MRMTAVAAAAALAAA--
A0A0Q5ZK33_9BURK      -------------------------------------------MARTAVAAAAALLAL--
A0A4Q3LHC8_9BURK      --------------------------------------------MKQAVLAAAVLAAF--
A0A1S8FZB0_9BURK      -------------------------------------------MAAGHALAFLIASGC--
A0A0C5J8D9_9RHOO      -------------------------------------------MSTSSRFAVTLSVALSL
A0A1W1XZC8_9NEIS      ---------------------------------------------MRRLLPALLLGAA--
A0A1M5N1B9_9GAMM      -------------------------------------------MRKPLSTSTARLGASLL
A0A4R7NZ33_9GAMM      -------------------------------------------MHKDWQRVRRDGVRVDR
A0A1H9JUC6_9GAMM      -------------------------------------------MPKSLR------PRTLR
A0A2T5MEC7_9GAMM      ------------------------------------------------------------
I7ZK18_9GAMM          -------------------------------------------MRSSPNGHR---GRFRL
A0A1I2HQE2_9GAMM      ------------------------------------------------------------
A0A3N0VKQ9_9GAMM      ------------------------------------------------------------
A0A091AMW3_9GAMM      ------------------------------------------------------------
A0A4R3YN70_9GAMM      ---------------------------------------------MSHSPVRP-------
A0A1K1RTB7_9GAMM      ---------------------------------------------MPLPTLRP-------
I4VPH9_9GAMM          -------------------------------------------MPTQRMFRHG-------
A0A099CZ84_9GAMM      -------------------------------------------MHRVFRLRSP-------
A0A160DXQ1_9GAMM      ------------------------------------------MRAAGFSGSFL-------
A0A4R2IG71_9GAMM      ------------------------------------------MRSIPWR-----------
A0A1I4ZY64_9GAMM      ------------------------------------------MSALAGKTRHQRE-----
A0A0Q7PDH8_9GAMM      ------------------------------------------------------------
A0A345ZNC5_9GAMM      -----------------------------------------------MRSLSG-------
A0A2M9E3Y4_9GAMM      ------------------------------------------------------------
A0A1B3WBG7_9GAMM      -------------------------------------------MPRLSILAAG-------
A0A0H1AHA5_9GAMM      --------------------------------------MSLRSVAPRAVPFLA-------
A0A2A3VKG1_9GAMM      -----------------------------------------MAIAAACAPAWA-------
A0A290XBJ0_9GAMM      -----------------------------------------MGVAP---PALA-------
A0A1H1GMD2_9GAMM      ----------------------------------------------MTYGYSA-------
A0A4V3UU19_9GAMM      ---------------------------------MSFPARLATTRSTIALAAAL-------
A0A0Q8FEB5_9GAMM      ----------------------------------------------MLAG----------
A0A4R6YYN2_9GAMM      ----------------------------------------------MRARRSW-------
A0A4R5TSB5_9GAMM      ----------------------------------------------MRSSPIL-------
A0A1T5KN88_9GAMM      ---------------------------------------------MTRSPRAL-------
A0A286DF09_9GAMM      ----------------------------------------------MRCPLCL-------
A0A3R8NPD5_9GAMM      ----------------------------------------------MKTATLL-------
E6WP04_PSEUU          ----------------------------------------------MKNA-LL-------
A0A0E3UN68_9GAMM      ----------------------------------------------MTSR--T-------
A0A0R0CUL3_9GAMM      ----------------------------------------MNLLPARRRLSVA-------
B8L6Y3_9GAMM          ----------------------------------------MN-PAARRHCLPL-------
A0A427C8P8_9GAMM      ---------------------------------------MRRFIPLLRHSSFI-------
Q8PE83_XANCP          ------------------------MLRSVRNDAATVRMRDTSAMPRLTLLAAA-------
Q5H6Z9_XANOR          -------------------MAGVACLVPYATMRSQYVMRDTTLMSRLTVLAAA-------
A0A1C3THW8_XANCT      -------------------------------------MRDDARMPNRHPLALL-------
A0A0G9I955_9XANT      -------------------------------------------MPDRPLLALL-------
A0A0R0C5K6_9GAMM      -------------------------------------------MGPCKRFFAV-------
A0A0R0DRJ3_9GAMM      ----------------------------------------------------M-------
A0A0R0A0P3_9GAMM      -------------------------------------------MPPSCRLKPL-------
A0A1H7WT26_9GAMM      ---------------------------------------MNSPRPTLLHVACL-------
G7UU91_PSEUP          ----------------------------------------------MLQAACL-------
A0A4Q8LC09_9GAMM      ---------------------------------------MTRFRPTSLHAACL-------
A0A4Q1JV56_9GAMM      ---------------------------------------------MRLSPLAL-------
A0A1I6MP04_9GAMM      ------------------------------------------------MSAVR-------
A0A4R0YLB1_9GAMM      ------------------------------------------------MRPGK-------
A0A369UJH1_9GAMM      ------------------------------------------------MFSAA-------
A0A1H6WZF6_9GAMM      ------------------------------------------------MGTVR-------
A0A160N3V9_9GAMM      ----------------------------------------MHGSMGRPTGTVGSLYRLAM
A0A1V3PWI6_9GAMM      ----------------------------------------MRKAGGNLIACTG-------
A0A0G9HAG6_9GAMM      ----------------------------------------------MQLRRVH-------
A0A316I2Y1_9GAMM      ------------------------------------------MRPPVPRRDRR-------
A0A2Z6E1Y9_9GAMM      -------------------------------------MLPHGFNAAVPQASTG-------
H8L2W9_FRAAD          ----------------------------------------MQHRAGWGRRLLA-------
A0A0A0MB64_9GAMM      ------------------------------------------------------------
A0A0A0EUE8_9GAMM      -------------------------------------MRFTALAFALASALLP-------
A0A0D0S4F9_9GAMM      ------------------------------------------------------------
A0A3M8SXH2_9GAMM      ----------------------------------------------MCTLLLP-------
A0A087MHC6_9GAMM      ---------------------------------------MIARPGLLLPALV--------
A0A091BIH3_9GAMM      ---------------------------------------MTAKLPRRAPAACPC------
A0A2S5TFI1_9GAMM      ----------------------------------------------MHYRSLR-------
YNCD_ECOLI            -------------------------------------------------MKIFSVR----
A0A0H3JEX9_ECO57      -------------------------------------------------MKIVFVR----
A0A0V9J5V7_9ENTR      -------------------------------------------------MKIISIR----
A8AGL3_CITK8          -------------------------------------------------MKIITAR----
A9MQZ4_SALAR          -------------------------------------------------MKIISVR----
A0A2X4WLW1_SALER      -------------------------------------------------MKIISVR----
Q8ZPD5_SALTY          -------------------------------------------------MKIISVR----
A0A090UZX5_PSEVU      -------------------------------------------------MKIIAIT----
A0A3R9NNT4_9ENTR      -------------------------------------------------MKIISAR----
V5CWI7_ENTCL          -------------------------------------------------MKIISVT----
A0A0G3Q8J0_9GAMM      -------------------------------------------------MNIFALS----
L0M2G6_ENTBF          -------------------------------------------------MKIINVH----
A0A2X3EGP8_KLUCR      -------------------------------------------------MKIITVR----
A0A2P5GUQ1_9ENTR      -------------------------------------------------MKIPIAR----
A0A0H3GQG7_KLEPH      -------------------------------------------------MKILSVR----
W1DH48_KLEPN          -------------------------------------------------MKILSVR----
A6T9R9_KLEP7          -------------------------------------------------MKILSVR----
W1H5G2_KLEPN          ------------------------------------------------------------
A0A2X2EHB5_RAOPL      -------------------------------------------------MKIHSVR----
A0A0H3G166_KLEAK      ------------------------------------------------------MR----
A0A085AK19_9ENTR      -------------------------------------------------MKISSVR----
E3G830_ENTLS          -------------------------------------------------MKVLAAR----
A0A0J5LP01_PLUGE      -------------------------------------------------MKIMTIR----
A0A2P8VLK3_9ENTR      -------------------------------------------------MNISFVR----
A0A0J8VQQ2_9ENTR      -------------------------------------------------MKISRAA----
H5V7A7_ATLHE          ------------------------------------------------------------
S3ISV7_9ENTR          -------------------------------------------------MKIALKNKPHR
A0A0A2VJ30_BEABA      -------------------------------------------------MKTPQKKTLHT
A0A495AHN8_9ENTR      -------------------------------------------------MKMTQHG----
A0A085GER1_9ENTR      ------------------------------------------------------------
A0A3N1J2H5_9ENTR      -------------------------------------------------MNIIAIR----
A0A071M309_9ENTR      -------------------------------------------------MKIYSAR----
D4GEA9_PANAM          ----------------------------MFSSLWQATYTQGSTLSGQIQMNIKRSR----
A0A1T4KVZ7_ENTAG      -------------------------------------------------MKIISLR----
A0A2P5INZ9_9GAMM      ------------------------------------------------------------
A0A0U5L2I1_9GAMM      -------------------------------------------------MKITQFY----
A0A085JEY3_9GAMM      ---------------------------------------------MKIKLPQLKAS----
A0A095T8R6_9GAMM      -------------------------------------------------MTQPKQ-----
A0A1I4VBV2_9ENTR      -----------------------------------------MNMRLPKKATGPLVL----
A0A2G8EM73_9GAMM      ------------------------------------------------------------
L0M9M2_ENTBF          ----------------------------------MARLIFFSFLIKNTQMKLTLPLS---
A0A4P8YJU9_9ENTR      -------------------------------------------------MKKIL------
A0A2I0G1J5_9GAMM      ------------------------------------------------------------
A0A2N5EP52_9GAMM      -------------------------------------------------MKTPRTVRSAC
W0HYU3_9GAMM          ------------------------------MDLSGIGPVGQIIMTTHVMISSPRFWVSSS
D4E804_SEROD          ---------------------------------------------------MQKKMVVAS
A0A2X5BTZ1_SERRU      ------------------------------------------------MKPISGNTCAAA
A0A240C4B4_SERFI      -----------------------------------------------MKSTP-KTALAAT
A0A250B6D5_9ENTR      -----------------------------------------------MKNISHKKTAAFS
A0A0F7HDW7_SERFO      ------------------------------------------------MNFLNKKNTAIS
D8MPI3_ERWBE          ---------------------------------------------------MNNKTSAFL
A0A3R9FPK1_9GAMM      ------------------------------------------------------------
A0A014LVL6_9GAMM      ---------------------------------------------------MDNKTSFLL
A0A0J8YI36_9GAMM      ---------------------------------------------------MNKKTSALF
A0A2S9IIG0_9GAMM      ------------------------------------------------------------
A0A0Q4MYX6_9GAMM      ------------------------------------------------------------
B2VBJ4_ERWT9          ----------------------------------MPDKLFWGANQTYRIISVNNKILSLF
A0A0L7T7S4_9GAMM      ---------------------------------------------------MNKKTSAFI
A0A4R1N717_9GAMM      -------------------------------------------------MTPLKTKTAFL
A0A0Q4M9F3_9GAMM      -----------------------------------------------------------M
H2J1M3_RAHAC          ---------------------------------------------------MNAKTSAFI
A0A4R3YW44_9ENTR      ------------------------------------------------------------
A0A3N9TG09_9VIBR      -------------------------------------------------MKKILFS----
F0KN91_ACICP          ------------------------------------------------------------
A0A0D5YFB1_ACIBA      -------------------------------------------------MSLLRLD-RLH
N9AIG7_9GAMM          -------------------------------------------------MRFLRFN-TLS
A0A380UGG0_ACIJU      -------------------------------------------------MPSLKIN-LLY
A0A385C2T7_9GAMM      ------------------------------------------------MQSVKYLN---F
A0A2U3MXX0_9GAMM      ------------------------------------------------MQSIIRFKKFHF
V2UV07_9GAMM          ------------------------------------------------MMRNMHAS-FAV
A0A2V1HFX4_9GAMM      -------------------------------------------------MRNMHAS-FAV
V2UQQ6_9GAMM          -------------------------------------------------MRSLIT--MPW
A0A1Y3CEJ3_9GAMM      -------------------------------------------------MQSTRRF-KLF
N8NZW8_9GAMM          -------------------------------------------------MQSKSPI-KSI
A0A0M4GVP7_9GAMM      -------------------------------------------------MQSKFHT-IPI
A0A3B7PUD9_9GAMM      -------------------------------------------------MQSKASN-FPM
A0A0E2GK04_ACIRA      -------------------------------------------------MKSSASL-SAF
A0A369PLG9_9GAMM      --------------------------------------------------MYQSPKFPFV
A0A145X2Y7_9GAMM      --------------------------------------------------MYQSAKFPFV
A0A0N9VRY0_9GAMM      --------------------------------------------------MHKN---IPV
A0A1Z9YU89_9GAMM      -------------------------------------------------MFLKAQHQPFF
A0A1E7RFQ6_9GAMM      -------------------------------------------------MFFTN-HKKNF
A0A1B2M179_9GAMM      -------------------------------------------------MKSNQLYKLPF
A0A3B7M4C8_9GAMM      -------------------------------------------------MQRKRFN-HEK
A0A1G6LB21_9GAMM      ------------------------------------------------MKYSVSMLTAMM
X2HCA5_9NEIS          -------------------------------------------------MIHTHLK----
A0A2Z3HX37_9GAMM      -------------------------------------------------MHYKKLK----
A0A4V6NPZ9_9NEIS      --------------------------------------------------MPPCTRTPLK
A0A261TCQ1_9BORD      ------------------------------------------------------------
A0A0H4VVP6_9BORD      ------------------------------------------------------------
D4XI85_9BURK          -----------------MAAGSFRHVYKETSVTEQAGQHAGMQTTNAERWHGQRGLRRGL
A0A0S1Y9D8_9BORD      -------------------------------------------------MALPAAP----
A0A261U1C3_9BORD      ------------------------------------------------MPHSPSAQRFSW
A9IF94_BORPD          ----------------------------------------------MNGPRPPSSSRAVL
A0A157SHK2_9BORD      --------------------------------------------------MRPPLPRRFP
A0A3A3GCR1_9BURK      -----------------------------------------------------MPYRSVV
A0A410UXB5_9BURK      ------------------------------------------------------------
F4GNG9_PUSST          ----------------------------------------------------------MT
A0A1M5WFE4_9BURK      -----------------------------------------------------MQTHHRG
A0A2N4UGS7_9BURK      -----------------------------------------------------MRRPYS-
A0A368WU09_9BURK      --------------------------------------------------MKIYRILATA
V2G2U9_9BURK          ------------------------------------------------------------
W0PBC2_9BURK          -------------MRRVVRPAFCPTNLYELSMSSPTLKPTVVAGCLFSLFTCTAGAQPVT
A0A4R3V1Y1_9BURK      ------------------------------------------------------MPTAVL
A0A171KR87_9BURK      -----------------------------------------------------MAVQAAQ
A0A3N1XDZ5_9BURK      -----------------------------------------------MPLRLHPLALAVL
A0A3M6QPK2_9BURK      ------------------------------------------------------------
A0A0U1Q3B1_9BURK      ------------------------------------------------------------
A0A0H2M5I3_VARPD      ---------------------------MKPALSATATAAATATAAAATAAAAAAVRLLLL
A0A1I5S4R6_9BURK      ---------------------------MKP-------------------VAAAAVACLLL
A0A126ZJ57_9BURK      ------------------------------------------------------------
A0A2P8KRE4_9BURK      -------------------------------------------------------MKSRL
A0A109D1U4_9BURK      ------------------------------------------------------------
A0A244EFB9_9BURK      -------------------------------------------------------MNSSL
A0A1G6RCE9_9BURK      -------------------------------------------------------MKSSV
A0A1H4FD15_9BURK      ------------------------------------------------------MKKTVV
A0A147GS36_9BURK      ----------------------------------------------------------MA
A0A1I4NTN6_9BURK      ----------------------------------------------------MKAPLAFL
A0A2A7UZW1_COMTR      ------------------------------------------------------------
A0A0W7YXY2_9BURK      -------------------------------------------------MPSFAPSAQSQ
A0A014MHS3_9BURK      -------------------------------------------------MP-VTVTCRPP
A0A363RRR7_9BURK      -------------------------------------------------MPIQAFSLSPL
A0A1I7FES2_9BURK      -------------------------------------------------MHAVP-----L
A0A2S0MBY6_9BURK      -------------------------------------------------MPAIAPRAPYP
D0J7S7_COMT2          -------------------------------------------------MAAAG-----L
A0A1W6LA37_9BURK      -----------------------------------------------------MTRFPAP
A0A0Q6W3F1_9BURK      ----------------------------------------------------MSIRSQFF
A0A0Q7AJE6_9BURK      -----------------------------------------------MNPTFPARLVAAF
A0A1P8K341_9BURK      ----------------------------------------------------------MI
A0A0Q7T5N8_9BURK      ------------------------------------------------------------
A0A4R3UJN9_PELSC      ----------------------------------------------------MNTRFAQQ
A0A254N915_9BURK      -------------------------------------MLRPPSPLTPPVPVPPRRRPASP
A0A3N7CF62_9BURK      -------------------------------------------MKRRPLPRPCPRQGLSL
A0A0S9NFX1_9BURK      -----------------------------------------------------MNPSLRL
A0A0Q4Y1L3_9BURK      -----------------------------------------------------MTLTLRL
A0A0Q6LB83_9BURK      --------------------------------------------------------MTRR
A0A140HL98_9BURK      ------------------------------------------------------------
A0A1S8CVI7_9GAMM      ------------------------------------------------------------
A0A4Q5VJ30_9GAMM      MTDLPYSGLSAVLQNHLTPLQTSFLRLRPWLPLVLLCPAFAALAAPVADNEAHPAATSTL
A0A3R8S8N4_9BURK      -------------------MTFNLFRKTPFICCVALV-----------------------
A0A1B3PN99_9BURK      ------------------MPFTPLP-------VVLPSQGLRTLCPPPRGAGLRSASSALA
A0A1Y2QXX8_9BURK      ------------------MPF-----------------GRRTRC----------------
A0A1C9VIT9_9BURK      ------------------MRFA--------------AHLPLIGA----------------
A0A0T2Z1W2_9BURK      ------------------MQVR--------------SLVLFPLA----------------
A0A0N7J941_9BURK      ------------------MKTV--------------SLTPFSRSSMNPIHGARLAPVAWA
A0A0Q4GWK8_9BURK      ------------------MRRARLPGRGSCLWRPLLPNRSMPVPTFSAPPFPRLRLHLAC
A0A369AP48_9BURK      ------------------MLCLGAN---------ALPNPALPKSCSRIWRLAGRLGTCGV
A9BZT3_DELAS          ------------------MTRSP-------------HSTRHTRPALSTLG----------
A0A1A9HU13_9BURK      ------------------------------------------------------------
A0A1I6JQA5_9BURK      ------------------------------------------------------------
A0A3S2U0P2_9BURK      -------------------------------------------------------MRCMI
A2SEP8_METPP          ----------------------------------------------MSSAQRPALSRLRV
A0A4Q7W0G4_9BURK      ----------------------------------------------MHPSRLP--ARFTG
A0A0G3BF75_9BURK      ------------------------------------------------------------
A0A1W6SPZ7_9PROT      ---------------------------------------MKTPLPDG-CRVAS-------
A0A1G5DBV6_9PROT      ---------------------------------MKESKVTENPVPDAGCRVVG-------
A0A1H7IRG4_9PROT      ------------------------------------------------MPVAA-------
A0A1I4YGQ6_9PROT      ------------------------------MYRREKQKTLKAPPPLPVAVVVL-------
A0A1M7A2V8_9PROT      ---------------------------------------------MPAPAVIV-------
Q2Y942_NITMU          ------------------------------------------------------------
A0A1I3AWY9_9PROT      ---------------------------------------MKTLNSILATAAIA-------
A0A1K1MTB4_9PROT      ------------------------------------------------------------
A0A2R5FGK3_9PROT      ---------------------------------------------MAHRTIVL-------
A0A1A9NLC3_9PROT      --------------------------------------------MFQPTPLTL-------
C6XA35_METGS          --------------------------------------------MFIRKTLPY-------
A0A4R3N5M9_9GAMM      ----------------------------------------------MGKSLGH-------
G2DX18_9GAMM          ----------------------------------------------MDELFGR-------
F9U8R9_9GAMM          ------------------------------------------MTRPAGPTIGRTVRETGS
A0A1S8DJE3_9PSED      --------------------------------------------MIHPTLRPC-------
A0A1H1SUW1_9PSED      ---------------------------------------------MTQIPRVT-------
A0A2A4AVB8_9PSED      -------------------------------------------MKKIAPCAIG-------
A0A1H1YCW3_9PSED      --------------------------------------------MKCRLIIVF-------
A0A1H2HZE2_9PSED      ---------------------------------------------MRVLLLPL-------
A0A1H9W884_9PSED      ---------------------------------------MCTTSSERILRRTP-------
A0A1V0B1W5_9PSED      ---------------------------------------------MRLLTLP--------
A0A1I4PI44_9PSED      ---------------------------------------MTRDIRMTCTRYSL-------
A0A4V3D5B0_9GAMM      --------------------------------------MSSQFPCFALKPVQV-------
Q47H81_DECAR          --------------------------------------------------MTKHLPFQLA
A0A3B7A9J1_9RHOO      ---------------------------------------------------MRHTPKRLA
A0A133XLV9_9RHOO      ---------------------------------------------------MRHRPQRLV
A0A1R1I5A4_9RHOO      --------------------------------------------------MKTHRMNPLA
A0A1E7X7J1_9BURK      ---------------------------------------------------MQQYPVR--
A0A1H8RG54_9BURK      ---------------------------------------------------MKRSPIQ--
L9PLH7_9BURK          ---------------------------------------------------MKLHPSH--
A0A1I4UM90_9GAMM      ---------------------------------------------------MKQHPFR--
A0A1H8EYS0_9BURK      ------------------------------------------------------------
A0A1I7M6W4_9BURK      ----------------------------------------------------MQHRFR--
A0A0Q6VY91_9BURK      ----------------------------------------------------MQHRFR--
A0A0M2WQT2_9BURK      ----------------------------------------------------MQHRFR--
W0UZX2_9BURK          ----------------------------------------------------MQHHLR--
A0A2G8SW13_9BURK      ----------------------------------------------------MPQPFR--
A0A2G8T7Z0_9BURK      ----------------------------------------------------MPHPFR--
A0A0S4P7E0_9BURK      ---------------------------------------------------MKPHPFR--
A0A1M5VDX9_9BURK      ---------------------------------------------------MR-RPFQ--
A0A418XFD8_9BURK      --------------------------------------------------MQHTFTTR--
A0A2U2I768_9BURK      ---------------------------------------------------MKQQIFR--
A0A086WGY1_9BURK      ---------------------------------------------------MKHPLFR--
A0A1S9A6W4_9BURK      ---------------------------------------------------MKHADFRGR
A0A0Q5HE07_9BURK      ---------------------------------------------------MTQTAFR--
A0A098U5Z0_9BURK      ------------------------------------------------------MNYR--
A0A0J1D7H4_9BURK      ---------------------------------------------------MKHHVLA--
A0A411X720_9BURK      ----------------------------------------------------MRPPSLLK
A0A2R4C6S8_9BURK      ----------------------------------------------------MRR-LPFH
A0A0K1K069_9BURK      ----------------------------------------------------MPHKLRRI
A0A0Q8R0R7_9BURK      ------------------------------------------------------------
N6X6R5_9RHOO          -----------------------------------------------------------M
C4KAP2_THASP          -----------------------------------------------------------M
N6XLG4_9RHOO          ------------------------------------------------------------
A0A2U8GP29_9RHOO      ------------------------------------------------------------
A1K9Y4_AZOSB          ------------------------------------------------------------
A0A4R6DSJ4_9RHOO      ------------------------------------------------------------
N6XZE9_9RHOO          ----------------------------------------------MFRTSHAP------
S9ZHQ0_9RHOO          ---------------------------------------------MMPPTAHAFSPGSTD
A0A323V0R6_9RHOO      ----------------------------------------------MFRQPHLH------
A0A290ZTV7_9RHOO      ------------------------------------------------------------
A0A0K1J2B7_9RHOO      ------------------------------------------------------------
H0Q397_9RHOO          ------------------------------------------------------------
Q5NZA7_AROAE          ---------------------------------------------------------MNR
A0A2T4IH53_9RHOO      ------------------------------------------------------------
A0A2K9LB04_9RHOO      ------------------------------------------------------------
A4XVG0_PSEMY          ------------------------------------------------------------
A0A1H2FE51_9PSED      ------------------------------------------------------------
S6AYR3_PSERE          ----------------------------------------------------------MT
A0A4Q9R5Y6_9PSED      ----------------------------------------------------MTRHTPSS
F6A897_PSEF1          ----------------------------------------------------MSCNSPAQ
A0A2T5HHJ3_9PSED      ------------------------------------------------------------
A0A0J6GFN2_PSETA      ------------------------------------------------------------
A0A1T1ICR8_9PSED      ------------------------------------------------------------
I4N656_9PSED          ------------------------------------------------------------
A0A385Z4L3_9PSED      ------------------------------------------------------------
A0A4V2KCT8_9GAMM      -----------------------------------------------------------M
A0A077LH73_9PSED      -----------------------------------------------------MPVR-LS
A0A2X4AFB6_PAULE      -----------------------------------------------------MPRRSKN
A0A089WWL9_9PSED      ------------------------------------------------------------
A0A383RW06_9PSED      ------------------------------------------------------------
A0A0X8BYJ1_9PSED      ------------------------------------------------------------
Q9I1I6_PSEAE          ----------------------------------------------------------MP
A0A1H0FRE3_9PSED      ------------------------------------------------------------
A0A139SXG9_9GAMM      ------------------------------------------------------------
A0A1C3K4L2_9BURK      ---------------------------------------------MTPERSAPQARPVFV
A0A0L6T3M2_9BURK      ------------------------------------------------------------
A0A0K8NZK5_IDESA      ------------------------------------------------------------
A0A257DDF6_9BURK      ------------------------------------------------------------
A0A1P8FP42_9PROT      ------------------------------------------------------------
A0A1V4CI52_9BURK      ------------------------------------------------------------
A0A1V3RSP5_9BURK      -----------------------------------------------------MNPRPTF
A0A4V2JG24_9BURK      -----------------------------------------------------MPQRPPF
A0A2S0MEE8_9BURK      -----------------------------MPHEYIKKIAAGACCTGAGGLLGLKSLGRSC
A0A069IDM8_9BURK      ------------------------------------------------------------
A0A0C4YTG2_9BURK      ------------------------------------------MAGNKGGGRSRKPVSAEA
A0A1D9H742_9BURK      ------------------------------------------MREAVHAGRRRRWLAG--
Q0JZD3_CUPNH          --------------------------------MKPGGRQILAVRQQRRSGIPRIPFANRS
Q46RM0_CUPPJ          --------------------------------MDSTTAPASNRSTPMTTGGRQVLAIRRI
A0A1I1SRE0_9BURK      --------------------------------MHATG---------------------RT
A0A3A3FNJ3_9BURK      ----------------------------------------------------MYKLI-HR
A0A0Q8QVE3_9BURK      ----------------------------------------------------MRKPN-HS
A0A3A3FKH4_9BURK      ----------------------------------------------------MDKTNSQR
A1VRM6_POLNA          -------------------------------------MFNFFSKNPCTAPVQPDFPRHRV
A0A068YS68_9BURK      -------------------------------------------------------MRHGV
F1W3W1_9BURK          -------------------------------------------------MTTRSKLCTSF
                                                                                  

F5Y3F6_RAMTT          ---------QAGAQP--AAETAPE-----------------------------------R
A0A0Q5ZK33_9BURK      ---------HAGAQD--RVEG---------------------------------------
A0A4Q3LHC8_9BURK      ---------EAGAQTPMAPPEAGE-----------------------------------R
A0A1S8FZB0_9BURK      ---------TLQALGQTASEPAGE-----------------------------------P
A0A0C5J8D9_9RHOO      TTLFPLYPARAESQTEMRTLPPTT-----------------------------------P
A0A1W1XZC8_9NEIS      ----------------ITAQADDA-----------------------------------A
A0A1M5N1B9_9GAMM      GLACCTAGAADTTEVAAIGNTAVISSP------------------------------AAV
A0A4R7NZ33_9GAMM      WLAAGGVILFLPAAWAQAPEAATEALQ------------------------------PVG
A0A1H9JUC6_9GAMM      AVERRRIPTLLSLSAVGLLLPLCAAAA------------------------------EGN
A0A2T5MEC7_9GAMM      ------MQIASVIAAGLCITNASAAEP------------------------------APQ
I7ZK18_9GAMM          SLLASGLLASLAAAAQDAATAEVAAND------------------------------SGA
A0A1I2HQE2_9GAMM      --------MLGASASLALVTAAFAQNL------------------------------QPT
A0A3N0VKQ9_9GAMM      --MRPHRHAVALALLALPAAAQPPGQP------------------------------APV
A0A091AMW3_9GAMM      ---------MNLVHWVLAASEM-------------------------------------V
A0A4R3YN70_9GAMM      ---LVACGMAAFAASVFAQDARP----------------------------------ART
A0A1K1RTB7_9GAMM      ---LAGGILIALSTVATAQDAR--------------------------------------
I4VPH9_9GAMM          ---LLLPTWALATTVAAAQPI-----T------------------------------PQA
A0A099CZ84_9GAMM      ---WWLATVASLAVTAHAQDAGTTKHD------------------------------PQQ
A0A160DXQ1_9GAMM      --GAALAFSAPVHAQAPADADAD-----------------------------------AE
A0A4R2IG71_9GAMM      -------YLPAIACVLPSTASPA-----------------------------------AA
A0A1I4ZY64_9GAMM      --VTLLALSMLLAALRPAAVRAEPAGD------------------------------AGA
A0A0Q7PDH8_9GAMM      ------------------------------------------------------------
A0A345ZNC5_9GAMM      ---CLLAVVGVAQAQSAPSAADP------------------------------------V
A0A2M9E3Y4_9GAMM      ------------------------------------------------------------
A0A1B3WBG7_9GAMM      --LLACPLLQAQTNTAGDDPAGE-----------------------------------AV
A0A0H1AHA5_9GAMM      --SLPLAIAVCCVVASPAIAADA-----------------------------------PR
A0A2A3VKG1_9GAMM      --QA---------VADDADRATA-----------------------------------AR
A0A290XBJ0_9GAMM      --SALSLILLSPGFARAQATTAA-----------------------------------PV
A0A1H1GMD2_9GAMM      --LALLGFLSFSTGTYAQSPGSD-----------------------------------PV
A0A4V3UU19_9GAMM      --SAAHTGVIVADSPLDEAATAG-----------------------------------AR
A0A0Q8FEB5_9GAMM      ---SLLASSFVIPAR--AQSAAS-----------------------------------AE
A0A4R6YYN2_9GAMM      --PSLCLLGGLAALQ--AQADDE-----------------------------------AD
A0A4R5TSB5_9GAMM      --LAAAVSAALLPAVAFAQAQAD-----------------------------------AA
A0A1T5KN88_9GAMM      --LALAIAAAVPAQAQQTP----------------------------------------S
A0A286DF09_9GAMM      --LAACASLIPPLSATAQPV---------------------------------------T
A0A3R8NPD5_9GAMM      --LAGATGALTPVAATAAPEPEGV----------------------------------PA
E6WP04_PSEUU          --LAGTAGALVPALAAAAEPAS------------------------------------TV
A0A0E3UN68_9GAMM      --RYRAAGALLAAVPTLAAAAD-------------------------------------T
A0A0R0CUL3_9GAMM      --CALLLPTLAFAQ-----DPPAR------------------------------------
B8L6Y3_9GAMM          --SALLLSPFASMA-----EPAPT------------------------------------
A0A427C8P8_9GAMM      --VAGALPVTALAQPA--EAPGIE------------------------------------
Q8PE83_XANCP          --CGLFVASASSLALA--ADAAP----------------------------------PIA
Q5H6Z9_XANOR          --CGLFATSATPPVLA--ADPAPPAST------------------------------PIQ
A0A1C3THW8_XANCT      --CGLCAAGLSPVVCAAEADADP------------------------------------A
A0A0G9I955_9XANT      --CGLCAAGLSPAVCA--ADADP------------------------------------T
A0A0R0C5K6_9GAMM      --FGLLLG--LPTQA---AEPVP------------------------------------V
A0A0R0DRJ3_9GAMM      --AGWVMA--LPAAAQ--AGPAP------------------------------------A
A0A0R0A0P3_9GAMM      --AAALAGLGWPLAFAAVAQAATP---------------------------------AAA
A0A1H7WT26_9GAMM      --AILSISAPALADDAP-ATSDP------------------------------------V
G7UU91_PSEUP          --AVMLTSAPARADEVP-PSADP------------------------------------L
A0A4Q8LC09_9GAMM      --AALSASAPALADEPA-APTDA------------------------------------L
A0A4Q1JV56_9GAMM      --GLTLATASASAQEAAFSAMDA------------------------------------V
A0A1I6MP04_9GAMM      -----GGTIAVACMLFAVSG-----WA------------------------------ADT
A0A4R0YLB1_9GAMM      -----AWTIPALTLGLLVSTGA---MA------------------------------DDT
A0A369UJH1_9GAMM      -----GMAMIVGALMAPPLR-----AD------------------------------TPV
A0A1H6WZF6_9GAMM      -----AWGAIAAAWLPLAVA-----AQ------------------------------TVT
A0A160N3V9_9GAMM      APLAIALAFALVAPAAAQTAATD----------------------------------DAT
A0A1V3PWI6_9GAMM      -----VAGMLLAAPGWAI---------------------------------------ETT
A0A0G9HAG6_9GAMM      --LMIGAACMTSWP-WMTSAQ------------------------------------QAT
A0A316I2Y1_9GAMM      --LTVAAAVPLALAGAAAAAQ------------------------------------QAA
A0A2Z6E1Y9_9GAMM      --CRLALAISVLASGVGVARQGDAQDA------------------------------APA
H8L2W9_FRAAD          --VSIATGLVGSLQAAETNSDGATPR-------------------------------PAP
A0A0A0MB64_9GAMM      ------------------------------------------------------------
A0A0A0EUE8_9GAMM      ----------HVAAAQSPEEPEPRNAD------------------------------SAT
A0A0D0S4F9_9GAMM      ------------------------------------------------------------
A0A3M8SXH2_9GAMM      ----------TAAGAQSVGGDAAPRP--------------------------------AV
A0A087MHC6_9GAMM      --------ALAGAGPAAGQEPAPASQS------------------------------PAV
A0A091BIH3_9GAMM      --WPLLTTLLFAATPTTAAAATPGGRG------------------------------TAP
A0A2S5TFI1_9GAMM      --PLLALGLLPLPLSSALAEEAA------------------------------------V
YNCD_ECOLI            -QTVLPALL---VLSPVVFA--------------------------------------AD
A0A0H3JEX9_ECO57      -QTVLPALL---VLSPVVFA--------------------------------------AD
A0A0V9J5V7_9ENTR      -YTAVPALLFPLVFSPLAAADS-----------------------------------EAD
A8AGL3_CITK8          -QAAFPALLFPFVFSPVSQAAT-----------------------------------AED
A9MQZ4_SALAR          -QRLYPAFLFPLAFSPVLQAAD-----------------------------------TPN
A0A2X4WLW1_SALER      -QRLYPAFLFPLAFSPVLQAAD-----------------------------------TPN
Q8ZPD5_SALTY          -QRLYPALLLPLTFSPVLQAAS-----------------------------------APN
A0A090UZX5_PSEVU      -HATLPFLLLPAACG--SAFAA-------------------------------------D
A0A3R9NNT4_9ENTR      -KATLPLLLVPVTFAPFIAMGA-------------------------------------E
V5CWI7_ENTCL          -KVTLPVLLLPVALSTSAWAAS-------------------------------------G
A0A0G3Q8J0_9GAMM      -RTAFPALFLPVIYAPAVLAAD-------------------------------------N
L0M2G6_ENTBF          -SASLPALLLPLIFSPA-LFAA-------------------------------------D
A0A2X3EGP8_KLUCR      -TAALPALLLPLVFSPL-SWAN-------------------------------------D
A0A2P5GUQ1_9ENTR      -QAALPALILPVLALPAPSFAA-------------------------------------D
A0A0H3GQG7_KLEPH      -HAALPALLLP-LIAAAQ--AA-------------------------------------D
W1DH48_KLEPN          -HAALPALLLP-LIAAAQ--AA-------------------------------------D
A6T9R9_KLEP7          -LAALPALLLP-LIAAAQ--AA-------------------------------------D
W1H5G2_KLEPN          ------------------------------------------------------------
A0A2X2EHB5_RAOPL      -TAALPALLFP-LIAVAQTSAS-------------------------------------D
A0A0H3G166_KLEAK      -TVALPALLLP-LVANVHASTN-------------------------------------D
A0A085AK19_9ENTR      -RVALPALLLP-FISLSDARAD-------------------------------------D
E3G830_ENTLS          -RAALPALLLP-FIALPDAAAA-------------------------------------D
A0A0J5LP01_PLUGE      -RAAISALLLP---FTPFSQAD-------------------------------------D
A0A2P8VLK3_9ENTR      -KVPLSVWLLPAIFSPCFLSAAAAAQTG-----------------------------PAN
A0A0J8VQQ2_9ENTR      -KAPL--WLLPAVFSPCFIASASAAD----------------------------------
H5V7A7_ATLHE          ------------------------------------------------------------
S3ISV7_9ENTR          MKTAFPLLLIPALTPCFA--HAAETA-------------------------------KSD
A0A0A2VJ30_BEABA      HKTALSLLLIPALTPGFT--QAAETQ-------------------------------AKD
A0A495AHN8_9ENTR      -KSTLPLLLIPALTPWAAPVFAADTP-------------------------------KSS
A0A085GER1_9ENTR      ------------------------------------------------------------
A0A3N1J2H5_9ENTR      ----RAALLLPLAATVLAAHAE--------------------------------------
A0A071M309_9ENTR      -QLACSVLLIPASVIPQAAIAEQTTNN------------------------------SDA
D4GEA9_PANAM          --QASLPLLVLPALFPLPLFAA------------------------------------DG
A0A1T4KVZ7_ENTAG      --QATL--LMLPAILPLPLLAA------------------------------------DN
A0A2P5INZ9_9GAMM      ------------------------------------------------------------
A0A0U5L2I1_9GAMM      --PLPAALLLLAP----GVQAE------------------------------------NA
A0A085JEY3_9GAMM      --LILPVIFPAAGLAATPSRTD------------------------------------TS
A0A095T8R6_9GAMM      ----------------------------------------------------------AQ
A0A1I4VBV2_9ENTR      --LSATLTCPSLQVYAADQQNK------------------------------------DP
A0A2G8EM73_9GAMM      ------------MAFAADNQTT------------------------------------TP
L0M9M2_ENTBF          -GLAATFVLSPVSYVYAQDAATGD-----------------------------------G
A0A4P8YJU9_9ENTR      --VGMPLILAPATAVQAANGVEK-------------------------------------
A0A2I0G1J5_9GAMM      ---------MPLIASPGWAQER--------------------------------------
A0A2N5EP52_9GAMM      SLMIPALLP----WLPSTAQAADT---------------------------------DEQ
W0HYU3_9GAMM          VVCFAISLPGHSVAAPSATATEKT---------------------------------DTA
D4E804_SEROD          ALVLPVILS------TSARAAQSS----------------------------------PE
A0A2X5BTZ1_SERRU      VALLPVLWP------AIAGAASG-----------------------------------AD
A0A240C4B4_SERFI      VIVIPALLP------ASYCFAQ-----------------------------------DGE
A0A250B6D5_9ENTR      AVLIPVLLP------ASVCFAQ-----------------------------------DSD
A0A0F7HDW7_SERFO      PIAISALLP------CALCVAVNVQASD-----------------------------RAV
D8MPI3_ERWBE          LTPLFLLQPALSYAQS-TAP---QSSTD-----------------------------SPS
A0A3R9FPK1_9GAMM      ------------------------------------------------------------
A0A014LVL6_9GAMM      LTPLFLLQPSTAFARS-ATV---DTS-------------------------------SPQ
A0A0J8YI36_9GAMM      LTPLFLMTP--VAISY-AQS---SAAAT-----------------------------QEQ
A0A2S9IIG0_9GAMM      ------------------------------------------------------------
A0A0Q4MYX6_9GAMM      ------------------------------------------------------------
B2VBJ4_ERWT9          LT-FFSLAP--AAVSH-AQA---HSAS-------------------------------GQ
A0A0L7T7S4_9GAMM      LTPLLMMQPLALSYAQ-TSVSGVSHDSV-----------------------------TAQ
A0A4R1N717_9GAMM      LTPMFLLQPVTLCIAQ-SAPLAAGPGGK-----------------------------ASQ
A0A0Q4M9F3_9GAMM      FQPLSVSYAQTSAPAD-KPSAADKKVKS-----------------------------DSQ
H2J1M3_RAHAC          ITFLSFLNPVSVSYAQSATATPKGETDD-----------------------------ASD
A0A4R3YW44_9ENTR      --------------------------MN-----------------------------KPL
A0A3N9TG09_9VIBR      ---SLAVLFLPAALHAETDRTKDKTDS------------------------------TQN
F0KN91_ACICP          ----MSMGCISSPLVWAEDLTQD------------------------------------V
A0A0D5YFB1_ACIBA      YCILMSMGCISSPLVWAEDLNSD------------------------------------V
N9AIG7_9GAMM          HCIFLATGLGATGSVWAQDTADN------------------------------------P
A0A380UGG0_ACIJU      GSVAITMGMAST-FVWSEESSNDQ-----------------------------------I
A0A385C2T7_9GAMM      KTTLLCLTACIAQNLYAEEETQVS-----------------------------------T
A0A2U3MXX0_9GAMM      NSSLLCLTACICQNLYAESEVQSP-----------------------------------V
V2UV07_9GAMM          KSAMLLITVCVCRSLYAEDDVAI------------------------------------Q
A0A2V1HFX4_9GAMM      KSAMLLMTVCVCRSLYAEDEVAI------------------------------------Q
V2UQQ6_9GAMM          NTPLLFISVCICQNLYAEDTVKA------------------------------------I
A0A1Y3CEJ3_9GAMM      KPSLLCLTACINQNMYADTEMTTA-----------------------------------V
N8NZW8_9GAMM          NMTLLCLTACICQNLYAEAGSTEP-----------------------------------V
A0A0M4GVP7_9GAMM      NMTLLCLTSCICQSLYAETKAITP-----------------------------------I
A0A3B7PUD9_9GAMM      QMALLGLTASICQCLYAEAGSAEP-----------------------------------A
A0A0E2GK04_ACIRA      PYKKLLLSACILQASWAQA---QE-----------------------------------V
A0A369PLG9_9GAMM      RSTLSCLIACAGQNIYAENDTQE------------------------------------V
A0A145X2Y7_9GAMM      RSTLSCLIACVGQNLYAESDSQS------------------------------------V
A0A0N9VRY0_9GAMM      RLSVICLGLFIFQSSHAESSSQE------------------------------------V
A0A1Z9YU89_9GAMM      KILTLTAAVVQSMSIYAEDP---------------------------------------V
A0A1E7RFQ6_9GAMM      KKLILGISVLQTMAVYADQQT--------------------------------------I
A0A1B2M179_9GAMM      KPVLLTSIIFQVMTLSAFAE---------------------------------------P
A0A3B7M4C8_9GAMM      HLTLLLLTVCITQQLYADTDINIPP----------------------------------E
A0A1G6LB21_9GAMM      MASVPVYAADMQSSELASDATATAMPDTQ--------------ISEGSTSDIQTSDRQTV
X2HCA5_9NEIS          --ILVLSLTALPFMAYANDKNDE-------------------------------------
A0A2Z3HX37_9GAMM      --LLPLYLLLLSNKLIADDN----------------------------------------
A0A4V6NPZ9_9NEIS      LAALLAALPLPAQADEADT----------------------------------------Q
A0A261TCQ1_9BORD      -MRHAWLLAPALAVAQTQPPAD--------------------------------------
A0A0H4VVP6_9BORD      -------MLPLPVLAQTP------------------------------------------
D4XI85_9BURK          RWLAQGSLAAGLANSAWAQAVD--------------------------------------
A0A0S1Y9D8_9BORD      ------------AVYAQTADVA--------------------------------------
A0A261U1C3_9BORD      FGLACHSTLW-FSASAALAQTP--------------------------------------
A9IF94_BORPD          ALCGALAPLLGSAVRAQPAPAA--------------------------------------
A0A157SHK2_9BORD      SHSLAIALALASASAAAQQTSP--------------------------------------
A0A3A3GCR1_9BURK      AGIVLVACVPALAQMPDAGSAA--------------------------------------
A0A410UXB5_9BURK      --------MGARAEPVES-APP--------------------------------------
F4GNG9_PUSST          LACSQAVFAQTSTNAPDS-AAV--------------------------------------
A0A1M5WFE4_9BURK      RYALSLLALPASLSLAWAQEAP--------------------------------------
A0A2N4UGS7_9BURK      RLTILAASVLSATSPVLAQQPP--------------------------------------
A0A368WU09_9BURK      FLLHAGSIAQAQAPAQTQSTSA--------------------------------------
V2G2U9_9BURK          MLPLSGWADAQDAPAASAADAE--------------------------------------
W0PBC2_9BURK          TVPAVTATQEAVPAAATPDAPV--------------------------------------
A0A4R3V1Y1_9BURK      AFALTQGFSQAAAAQPAET-----------------------------------------
A0A171KR87_9BURK      AAPAADADSPPPASTPASTPEV--------------------------------------
A0A3N1XDZ5_9BURK      TLATASVQAQTAPVAASAGTST--------------------------------------
A0A3M6QPK2_9BURK      ---------MAAAAAQP-LAEV--------------------------------------
A0A0U1Q3B1_9BURK      ---MPAVGWTQGADAEPGAADV--------------------------------------
A0A0H2M5I3_VARPD      LLGVPLAAQAQQQLETQPLADR--------------------------------------
A0A1I5S4R6_9BURK      DLST--ASRAQSATETPSPFAG--------------------------------------
A0A126ZJ57_9BURK      -MGG--AAHAQTVVAQEAP-----------------------------------------
A0A2P8KRE4_9BURK      ATAGLLAAAS-CAAPAQDAPSA--------------------------------------
A0A109D1U4_9BURK      -MAGLLAAAS-CAVQAQEATPS--------------------------------------
A0A244EFB9_9BURK      ATAGLLAAAASCAVQAQDATST--------------------------------------
A0A1G6RCE9_9BURK      ATACLLLAAS--SASAQDAESA--------------------------------------
A0A1H4FD15_9BURK      ASACLLLAAS---PGVWAQVAA--------------------------------------
A0A147GS36_9BURK      KTVGVVVAAAQAGAVAAQVTAA--------------------------------------
A0A1I4NTN6_9BURK      AASLVVPCAALAQDSGSDTTPA--------------------------------------
A0A2A7UZW1_COMTR      ------------------------------------------------------------
A0A0W7YXY2_9BURK      ----AIAILFGSLSLSAFAQDATP------------------------------------
A0A014MHS3_9BURK      ----ALALLLTGLAASAHAQTEPP------------------------------------
A0A363RRR7_9BURK      RPVAGAAALLCALSAAAQTAPATPSTAET--------------P-------------AAE
A0A1I7FES2_9BURK      MSFAACGGLLALAQAAQAQ-VQAP------------------------------------
A0A2S0MBY6_9BURK      LKTVALGGLMAMAQVAVAQQADVP------------------------------------
D0J7S7_COMT2          LLTAQS----ATAQQAAAQ-PELP------------------------------------
A0A1W6LA37_9BURK      RRWPLWALGAPAAAL-AQAEVPPD-----------------------------------P
A0A0Q6W3F1_9BURK      HRSVLCSIVTPAAAL-AQADVA--------------------------------------
A0A0Q7AJE6_9BURK      CTTTSLAWAAEGDAP-RSPAAA--------------------------------------
A0A1P8K341_9BURK      AAVPFHALGQAGSPA-PSPQPR--------------------------------------
A0A0Q7T5N8_9BURK      -------MATSAT-----AAAHAQ-----------------------------------P
A0A4R3UJN9_PELSC      ARRTALALAAATA-----ASAHAT-----------------------------------P
A0A254N915_9BURK      LTLACLALLGGATPGLASAQATAP-----------------------------------T
A0A3N7CF62_9BURK      RPTVCVALLLCAT---AQAQETEA-----------------------------------R
A0A0S9NFX1_9BURK      LP--LLAWCASGLPSIAQTTAP--------------------------------------
A0A0Q4Y1L3_9BURK      VSSSMLALCGAPWAASAQDAAP--------------------------------------
A0A0Q6LB83_9BURK      LPFPVLMLAAAAAPALAQQVLP--------------------------------------
A0A140HL98_9BURK      ----MWACSCAATGAAMAQQTT--------------------------------------
A0A1S8CVI7_9GAMM      -----MSGSVPIGNVANQQLIPAT-----------------------------------L
A0A4Q5VJ30_9GAMM      GAGAGTSGSSLANSSANSPVADRS-----------------------------------V
A0A3R8S8N4_9BURK      --------AAPTLAQTGPDMGTAE-----------------------------------A
A0A1B3PN99_9BURK      AVAALLAAFSTTGVFAADGVPDGG-----------------------------------A
A0A1Y2QXX8_9BURK      ACLVLLATSSFAHAQTPEREDTAG-----------------------------------A
A0A1C9VIT9_9BURK      ---LAATAVHAQNRP-----PEGG-----------------------------------A
A0A0T2Z1W2_9BURK      ---VLPAWLHAQTTPQ-PPEADGG-----------------------------------A
A0A0N7J941_9BURK      ISLMCVTGAQAQSVNDSAAVADAG-----------------------------------A
A0A0Q4GWK8_9BURK      AGALCGSPLLAAAQTAGPVADTVG-----------------------------------T
A0A369AP48_9BURK      LWWVAAATAQDAAPDKEPAHRAEG-----------------------------------L
A9BZT3_DELAS          AALACTLHALPAHAADAAQDSSEA-----------------------------------L
A0A1A9HU13_9BURK      -----MWAPAFGQAQQPPTPG-AQ-----------------------------------A
A0A1I6JQA5_9BURK      -----MGAAALWGWGLAVAQGQPA-----------------------------------A
A0A3S2U0P2_9BURK      CRQPSPARLAALALALPAAVGNAL-----------------------------------A
A2SEP8_METPP          NPVVAACALIGAAPFAQAQDAASG-----------------------------------T
A0A4Q7W0G4_9BURK      PLRCAVSLLVGVGGGAHAQTAAA------------------------------------T
A0A0G3BF75_9BURK      ------------------------------------------------------------
A0A1W6SPZ7_9PROT      ----LVTLAFASGFSSAQPPSQ-------------------------QTSYPVASSSNAQ
A0A1G5DBV6_9PROT      ----LVTLVFASGFSSAQS---------------------------------TASSGSPP
A0A1H7IRG4_9PROT      ----LLTIAASPSFAEAAD-----------------------------------PAASIL
A0A1I4YGQ6_9PROT      ----LPVLVSASGYAFAQPGAE---------------------LTAPSAAQQDPSPASVL
A0A1M7A2V8_9PROT      ----LLILASASGSLLAQPDAEPDTQ-----------------LPVRPVAQPSASSSRAP
Q2Y942_NITMU          ----MPNLVPASDSPPVQSKTG---------------------TNTAAEASPLESSGRSL
A0A1I3AWY9_9PROT      ----PSILISGLGSALAQAISS-----------------------------PRVSTGNAA
A0A1K1MTB4_9PROT      ------------------------------------------------------------
A0A2R5FGK3_9PROT      ---ALAASMAST--AMADSPAPEAT-------------------------PEGNDLANRN
A0A1A9NLC3_9PROT      ---AIAASLAAFP-AWAEETS-----------------------------------ADSA
C6XA35_METGS          ---AVLSACAFAQPGMAAETTDTG-------------------------------HEERI
A0A4R3N5M9_9GAMM      -RGRLALAVAGTLCGVSVAQEAEQ--------------------------LDVIGEGDAP
G2DX18_9GAMM          -SGRL-VAMAAVLWGAGVAQS--------------------------------VADSAGV
F9U8R9_9GAMM          TLGGLAVVVAALQWGNAFAQG-----------------------------LPTVESDAET
A0A1S8DJE3_9PSED      ----FYLPLALLGTATSQAAP---------------------------------------
A0A1H1SUW1_9PSED      ----TTLLLALAGPALAAESS---------------------------------------
A0A2A4AVB8_9PSED      ----ILSSLSFPAATNAQERQ---------------------------------------
A0A1H1YCW3_9PSED      ----PLLTLSAAASAQTDARI---------------------------------------
A0A1H2HZE2_9PSED      ----SLACLTTSHLSHADSTP---------------------------------------
A0A1H9W884_9PSED      ----LALALTLALLPQAHAQDR--------------------------------------
A0A1V0B1W5_9PSED      -----TLSLLIALPVQAVERP---------------------------------------
A0A1I4PI44_9PSED      ----FIALLASIYSGQPMAENAS-------------------------------------
A0A4V3D5B0_9GAMM      ----LAVAVSLLGSGMAWAQEP--------------------------------------
Q47H81_DECAR          RPCHLVTLLAAAFPCLA------------------------------------MAEP--S
A0A3B7A9J1_9RHOO      ------VILAATFPCLA------------------------------------VAAEPAA
A0A133XLV9_9RHOO      ------LVLASIFPCLA------------------------------------LAEA-EP
A0A1R1I5A4_9RHOO      ------TCLALAFAAPA------------------------------------LADE--A
A0A1E7X7J1_9BURK      -----WNAIAALVALGGTVT-----------------------VTQAE-------EAVPL
A0A1H8RG54_9BURK      -----LNAVAALFALGASSL-----------------------ANAAS-------PDSAD
L9PLH7_9BURK          -----LHVAAVLCVTG--------------------------------------LAAAAG
A0A1I4UM90_9GAMM      -----LNAIAALFTAGSAAL-----------------------APAAYSASADSNGADAA
A0A1H8EYS0_9BURK      -----MLTIALL---------------------------------------------AAA
A0A1I7M6W4_9BURK      -----LNTIAALF-AGTAAL-----------------------APPSHAADA--------
A0A0Q6VY91_9BURK      -----LKAVAALFTAGALPL-----------------------TPAVHAAEAA--EVATA
A0A0M2WQT2_9BURK      -----LNTIASLFVAGSATL-----------------------APHVFAAEA---ADPGG
W0UZX2_9BURK          -----LTSMAGLFSA---CL-----------------------SPLAVASDA---ADKP-
A0A2G8SW13_9BURK      -----LNAIASLFAAG---------------------------AAALAASSHA--ADAGA
A0A2G8T7Z0_9BURK      -----LNAIASLFAAG---------------------------ATAIAPAVRA--ADA-P
A0A0S4P7E0_9BURK      -----LNHIATLFA------------------------------LGTAGMAAA--ADAPL
A0A1M5VDX9_9BURK      -----LNTAASLVAA----------------------------ALGPLALAVP--AAAAE
A0A418XFD8_9BURK      -----LNAVAALFAAG---------------------------SASLGVPAFA--GDAPP
A0A2U2I768_9BURK      -----LNAIAALFALGPCAH-----------------------AADAPAAEVS--AEVAA
A0A086WGY1_9BURK      -----RTAIAAACMSA--------------------------------PLCAI--ADEVR
A0A1S9A6W4_9BURK      L---RPTALAAALCSAGLC----------------------------WPLAAS--ADEPA
A0A0Q5HE07_9BURK      -----LNAIAALCACWPLAT-----------------------LAADKAAPES--ADVPQ
A0A098U5Z0_9BURK      -----LNFVAALFAAVPVT-----------------------------APLAA--AAAPD
A0A0J1D7H4_9BURK      -----SSVIAALSAAN-------------------------------ASLVFA--ADDAT
A0A411X720_9BURK      L---TAALCAAYSATAT-------------------------------------ATEPL-
A0A2R4C6S8_9BURK      L---RAAIAAAFPLAAG-------------------------------------AADIP-
A0A0K1K069_9BURK      A---FVSACTTLPWAVA-------------------------------------AQETAS
A0A0Q8R0R7_9BURK      -----MPYIQIP------------------------------------------------
N6X6R5_9RHOO          TATPRAVSAPAPRPIA--------------RLLRLGIPGALAGFACVAGAQDAATADQSA
C4KAP2_THASP          KPEHRAVPAAPIAPIAPIAGHVPPRAKKLASLLHLGVPGALAGFACLAGAQQAAPAAAEA
N6XLG4_9RHOO          -----MYRAPALKPLS--------------RLVAAALL--PSGLMCIA---PALAQDATA
A0A2U8GP29_9RHOO      ----MDDRQLRTTPLR----------------------LAALLCLGLAAGTSLAED----
A1K9Y4_AZOSB          ----MTRPARRTRGARPH----------------TLAPLAAALLGALASLPAMAQETAPT
A0A4R6DSJ4_9RHOO      ----MRRVSPRTQPALR--------------------PISALLLYALAAPAFATSE----
N6XZE9_9RHOO          ---RRPGRQPAPAPAR----------------------LHLALLCALAAHSAAAADTE--
S9ZHQ0_9RHOO          PARRHPNTRGRPAPQR----------------------LCLAVLCALTATTASAADSE--
A0A323V0R6_9RHOO      ---PIPQAVPHLQPSR----------------------LCIALLCALATGNTLAADPE--
A0A290ZTV7_9RHOO      ----MLAATAVLSSPP---------------------------AAAQAGRDAAAAAPPVS
A0A0K1J2B7_9RHOO      ------------------------------------------------------------
H0Q397_9RHOO          ---MRRHATPPTRLRPLH---------------------LALLAGLGAVPAMATMAAETV
Q5NZA7_AROAE          LSSTSGDNAPRSHPRCIV---------------------LALLAGVGAAP---VFAAEAA
A0A2T4IH53_9RHOO      --MSP---LTRPSPAML----------------------LATLLAAPAAA----QAQPAD
A0A2K9LB04_9RHOO      --MSRRKFASRSRPALAP---------------------LAAMVAALAPT----AVQAAD
A4XVG0_PSEMY          MHRQSP---RVWLPALLLP--------------------------LAAQAENAS------
A0A1H2FE51_9PSED      MNKLTPPQFAAALLALLLP--------------------------VTALAEDDAQQEPLV
S6AYR3_PSERE          ARPASPARFARCTPLFCLL--------------------------LGEPLAAADPQP---
A0A4Q9R5Y6_9PSED      LPALSPLYRAIALCGC------------------------------AMAGAAQAADGANR
F6A897_PSEF1          LPELSRLSRALLLCGC------------------------------AAAGTAQAQETTDT
A0A2T5HHJ3_9PSED      MTALNRLPPYSLLLTL------------------------------LAVASAHADEAASA
A0A0J6GFN2_PSETA      MKVLTPAHFVLLLP--------------------------------CLSLSPLALGDNEP
A0A1T1ICR8_9PSED      MKKAAPARLVPLLPGL------------------------------LLGLSGASLAAPAP
I4N656_9PSED          MTAAPPFLRRRSLLTG------------------------------LLLATPLAQADTPE
A0A385Z4L3_9PSED      MKHPTLFRPSMFLYGLSVAA-------------------------VCLGQGDAVQARESA
A0A4V2KCT8_9GAMM      TDSLARLTRDALSLAV--------------------------------SVAFCGHVAAQQ
A0A077LH73_9PSED      PCALA-LRIHALACGLG----------------------------VSALALADDNKVSTY
A0A2X4AFB6_PAULE      PGTLHTLRLPLLFWGLG----------------------------GSVLVCAEP-LPAAV
A0A089WWL9_9PSED      -----------MLPGLG----------------------------LCGVAWAQP--PASF
A0A383RW06_9PSED      ----MRRHFTVLLPTLG----------------------------LCTLAHAES--PAPF
A0A0X8BYJ1_9PSED      ----------MPLPSVL----------------------------LCSLATCLQAQAAPV
Q9I1I6_PSEAE          SRPRPSFVSHLLPGSLA----------------------------LCGLAIACAVQGEER
A0A1H0FRE3_9PSED      ---------------MA----------------------------LLGAAFSLAGEAQER
A0A139SXG9_9GAMM      ----MRTPYPALLLLIS-----------------------------------ASAAAESS
A0A1C3K4L2_9BURK      FHSSWRLRPGALAVALLAGG-------------------------LSAAHAQAAQPSPEP
A0A0L6T3M2_9BURK      -MLCGLATSIAVAFPAL--------------------------------SQAQAPTQVP-
A0A0K8NZK5_IDESA      -MAAAAPVAGLLGLAAPG-------------------------------ARAQAPAADPV
A0A257DDF6_9BURK      ------------------------------------------------------------
A0A1P8FP42_9PROT      -MKRCIALS-----AAFA-------------------------------ALPLAAQEAAV
A0A1V4CI52_9BURK      --------MLMAL--------------------------------------AGTAGAQ--
A0A1V3RSP5_9BURK      ALRRLNAALLIAL--------------------------------------TSASAAHAQ
A0A4V2JG24_9BURK      HRHMLATSLALALGVSPF-------------------------------MAQADEALPDA
A0A2S0MEE8_9BURK      AAACLGTLLAAPGHAQTA-------------------------------PTPTPTPAEPN
A0A069IDM8_9BURK      ----------MLAAAPG-------------------------------------AAFAEE
A0A0C4YTG2_9BURK      SHRLCCLAAAMFAAAPG-------------------------------------AALAEE
A0A1D9H742_9BURK      -ALLATPAAMPFAAAPA-------------------------------------AAWADE
Q0JZD3_CUPNH          ALAFAALVLASAGARAAD-------------------------------PPGTAVAAATA
Q46RM0_CUPPJ          VTRHSAASVFSLLASLA--------------------------------AAGQSAAAEPD
A0A1I1SRE0_9BURK      LYRFSLFPLASLLAMPA-----------------------------------ALAQTAEE
A0A3A3FNJ3_9BURK      DHLLSASS-AILLVLAS------------------------------------DAAAQQE
A0A0Q8QVE3_9BURK      DLLLSLASGTVLLGFTV------------------------------------NACAQQE
A0A3A3FKH4_9BURK      SMLATILLAGSFFGIIA------------------------------------DAAAQQE
A1VRM6_POLNA          GQACAVFLVLAAAAPIS------------------------------------HAQETTN
A0A068YS68_9BURK      GLACATLLAISLVPAAA------------------------------------RAQEGAN
F1W3W1_9BURK          LFDRRTIAALAGTLAMP------------------------------------FVLAQSV
                                                                                  

F5Y3F6_RAMTT          TLAPVVVTPTPGVAQSAFDTPASVDVVDGATLREG-QLGINLSESLVRVPGLVALNRQNY
A0A0Q5ZK33_9BURK      TLRPLVVTPMPGLSTSAFDTPASVDVIDGETLRNG-QLGINLSESLARVPGITALNRQNY
A0A4Q3LHC8_9BURK      TLRPVVVTPTPGVAQEAFDTPASVDVVQGEQLRNA-QLQVNLSEPLVRIPGVVAFNRQNY
A0A1S8FZB0_9BURK      SLSPVVVTVTHGVEQSAFDAPASVDVIDASTIRNA-GPEVNLSEALVRVPGVVAQNRQNY
A0A0C5J8D9_9RHOO      ITADAIVVSATRLDQSAFDLPVSIDSVSQSQLQDG-QLQVNLSESLARIPGIVAQNRQNY
A0A1W1XZC8_9NEIS      ELQPVVVSATR-VETPASDVPAAVSQLGRDDIQAA-QPTINLSEALQRLPGVVAQNRQNY
A0A1M5N1B9_9GAMM      EMETVTVTATRLP-VASFDVPASISTVSGE-DLYGNTLGVNLSEALVAIPGLIARDRQNY
A0A4R7NZ33_9GAMM      PTDTVTVTATRVA-RPAFEVPASIDVIGGE-SFSEDTLGVNLSEGLAGVPGLLARDRQNY
A0A1H9JUC6_9GAMM      EVETVTVTATRIA-QDSFEIPASIDSTT-----IAEGMSVNLNDTLTPVAGVLARDRHNF
A0A2T5MEC7_9GAMM      ELGTVTVTATRIA-ETPYNVPASISVVSGE-TFSNDTLGVNLSEGVRAVPGLLARNRQDY
I7ZK18_9GAMM          PIETVTVTATRLA-APSYDTPASIDSVSGG-ELFGERVGVNLSEALFNVPGIVARDRQNY
A0A1I2HQE2_9GAMM      PLEPITVTATRLP-VSSFEIPASISLVTAQPALSEGTLTAQLSEILDQVPGLVARDRQNY
A0A3N0VKQ9_9GAMM      QLAPVTVSATRVA-TPADEVPATISRREPD----AAELGVNLSELLDGVPGLLARDRQNY
A0A091AMW3_9GAMM      ALEPVTVTATRRE-ASVFETPAAVSVRTAP----DAAPGLNLSEWLGGVPGLLARDRQNY
A0A4R3YN70_9GAMM      NLAPVVVTATRTA-QEPFDVAAAIDVVATP--P-DGTLDVNLSERLQSIPGVVARDRQNY
A0A1K1RTB7_9GAMM      -LAPIVVTATRSA-QSPYDIAAAIDVVTTP--E-DGSLDVNLSERVQAIPGLVVRDRQNY
I4VPH9_9GAMM          ELAPITVTATRTA-QSPFDVAASVDVVAAP--A-SGSLDVNASELLQGVPGILARDRQNY
A0A099CZ84_9GAMM      ALSPVVVTATRLA-QDPYDVAASTDAVKAM--P-DDQLNVNLSQYLDAIPGVLARDRQNY
A0A160DXQ1_9GAMM      KLPTVVVTATRTA-RNAEDVPAAIDAVPIDTAD-QAGLGVNVSEVLEAVPGVLARNRQNY
A0A4R2IG71_9GAMM      DLPAVVVTATRTP-QEADDVPASIDAVAFDDVV-DV-FGVNPSDYLAGIPGLLARDRQNY
A0A1I4ZY64_9GAMM      PLPAVVVTATRAS-EPAFEVPAAIDAVRIDPAG-SDRLAVDLSEVLGGVPGVLVRNRQNR
A0A0Q7PDH8_9GAMM      ----MQVTATRTP-RDTDEVPAAISVVHMRDVR-RDTLGATVSEQLLGVPGVLARSRQNF
A0A345ZNC5_9GAMM      QLDRVQVIATRAP-RALDRTPAAVSVLDGAALD-TSGNGATLAEKLVGVPGVLARTRQNW
A0A2M9E3Y4_9GAMM      ----MVVEGTRLRGVSAFDTPASTATVDLRDG--VEGSGADVSEVLRGVPGLLARNRQNL
A0A1B3WBG7_9GAMM      TLDRVVVEASRLRGVNAFDMPASATVVSLDGD--ASRADADVSEVLRGIPGVLARDRRNL
A0A0H1AHA5_9GAMM      TLERVRVDATRLRGVSDFDTPASVDALRLDDAD-SNRAGTVASEPLAGVPGLLARDRQNH
A0A2A3VKG1_9GAMM      TLERVRVDATRLRGVSDFDTPASVDAIRLDDAD-SNRAGTVASEPLSGVPGLLARDRQNH
A0A290XBJ0_9GAMM      TLDRVRVDATRLRGVSDFDTPASVDAIRLDDAD-SSRAGTVASEPLAGVPGLLARDRQNH
A0A1H1GMD2_9GAMM      TLDRIRVQATRLIGVDDFDTPASVDTVSLGDD--GNSDAVDVSDALGGVPGLLARDRQNY
A0A4V3UU19_9GAMM      ELDTVIVDSAGLHSVPAFEVPASLDTVFIEEG---NRAQAIASELLQGVPGLLARDRQNH
A0A0Q8FEB5_9GAMM      TLDRVVVTATRLEAVSAFDTPASTHVVSLGEG--GARPQAALSEVLDGIPGLLARERQNL
A0A4R6YYN2_9GAMM      VLERVEVYSTRLEGVSSFDTPASISVIDLDSG--PERSNANAAEVFAGIPGLLARDRQNN
A0A4R5TSB5_9GAMM      DLDRVVVTSGPLRGVAAFDTPASVSRIAVDGN--AATAGVHVSEFLDAVPGLVARDRGNY
A0A1T5KN88_9GAMM      TLPRVTVEAARLQGVSAFDTPASLDRVDLRAA--NASPGVNLSERLAGMPGLLARDRQNY
A0A286DF09_9GAMM      TLPAVEVETPRLRSVFAFDTPASIDRIDLRGD--SAMAGMNLSERLGAVPGLLARDRQNH
A0A3R8NPD5_9GAMM      DLPGVLVT-ARLDSVPAFELPASLDVVDLQAG--SARPRSDVSEVLSGIPGLLARDRGNR
E6WP04_PSEUU          ELPGVVVT-ARIESAPAFDLPASLDVVDLQAD--SARPRTDVSEVLSGIPGLLARDRQNR
A0A0E3UN68_9GAMM      TLPRVVVT-ARVDSVSAFDLPASLDVIDLGRD--SSRPQVNLSEVLGGVPGLLARDRQNH
A0A0R0CUL3_9GAMM      TLPAVDVEAARVPGVDPFALPASLDTVWIDDD--RSGPQAQLSEALGGIPGVLARDRQNL
B8L6Y3_9GAMM          ALAAVQVQAARVPGIDPFALPASLDTVWIDAG--RAGAGAQLSEALGGVPGLVARDRQNF
A0A427C8P8_9GAMM      RLPTVQVQAARGVRVADVDLPASISTVQLDDE--VIGTLAQVSEALNGVPGLLARDRQNL
Q8PE83_XANCP          ALPAVQVDAARVHGVDDFDLPASFTVVVADD---DNRRGAQVSELLDGIPGLVARDRQNY
Q5H6Z9_XANOR          RLPAVQVDAARVRGVDDFDLPASFTVVSADD---DNRRGAQVSELLDGIPGLVARDRQNY
A0A1C3THW8_XANCT      TLPVVQVQAVRVSGVDDFDLPASLTAITVGD---SNRTGVQVAEALSGVPGLLARDRQNY
A0A0G9I955_9XANT      TLPVVQVQAARVAGVDDFDLPASLTAISLGD---SSRTGVQVAEALSGVPGLLARDRQNY
A0A0R0C5K6_9GAMM      TLGTVQVQVAKVHAVADFDLPASTTTVDTD----GNGRGALISEALGGVPGLLARERQNF
A0A0R0DRJ3_9GAMM      VLDTVQVQAARVRAVDDFDLPASMTVIDVDEA--GNGRGALVSEAMNGVPGLLARERQNL
A0A0R0A0P3_9GAMM      ELPAVQVQAARVRGVDPFDLPGSFSEVDASAA--ADRRGAQASELLDGLPGVVARDRQNY
A0A1H7WT26_9GAMM      NLDRVVVT-TRLERVPAFDVPASTTTVDLGEG---GHNDVNLSDYLGGVPGLLARDRQNY
G7UU91_PSEUP          TLERVLVT-TRLERVPAFDVPASVTTVDLGES---GHNEVNLSDELGGVPGLLARDRQNY
A0A4Q8LC09_9GAMM      TLDRIVVT-TRLERVPAFRVPASVSSIDLGEG---GHNDVNLSDELQGVPGILARDRQNY
A0A4Q1JV56_9GAMM      TLDKVQVQATRVRGVAPFDLPASLTVVGTTAN----RPGVQLSEMTQTIPGLVARDRQNY
A0A1I6MP04_9GAMM      TLPAVQVNAVRLD-IPPFDLPASLSVVTVAPAD-SGKPGVNLSEALIGVPGVLARDRQNY
A0A4R0YLB1_9GAMM      TLPAVQVNATRLD-IPPFDLPASLSVIRVAPGA-SSKPGVNLSEALVGVPGILARDRQNY
A0A369UJH1_9GAMM      VLPAVRVNAVRLD-VPPFDLPASFSVVTVNAAD-AGKPGVNLSEALVGVPGVLARDRQNY
A0A1H6WZF6_9GAMM      ELPPVPVPAMRLD-IPLFDLPAALSSVPVRAGA-DGKPGVNLSEVLTGVPGVLARDRQDY
A0A160N3V9_9GAMM      SLPAIQVNASRLD-IPPFDVPAALSVIHVDPGN-AGQPGVNFSEVLAGVPGILARDRQNY
A0A1V3PWI6_9GAMM      TLPAVQVNAVRMD-IPPFDLPASLSVVAVAPAD-AGQPGVNLSEALVGIPGILARDRQNY
A0A0G9HAG6_9GAMM      -LPAVQVNASRLD-MPPLDVPAALSVVKVAPAQ-VGNPGINLSEMLVGVPGILARDRQNY
A0A316I2Y1_9GAMM      PLPAVQVNATRLD-IPPFDLPAALSVVSAAPAD-AGLPGVNLSEVLTGVPGILARDRQNY
A0A2Z6E1Y9_9GAMM      TMPVVQVNASRLR-VDPRDVPAALSVVEVNPAQ-AGQPGVNLSEVLVGVPGVLARDRQNY
H8L2W9_FRAAD          RLATVHATAMRMD-IPAFDMPASISEIQVQPAA-SGKPGVNLSETMVGIPGVLDRDRQNY
A0A0A0MB64_9GAMM      -----MVTATRQP-SDDLVVPAAVDVVDGRDVR-LAQPRINLSESVQRIPGVVARDRQNY
A0A0A0EUE8_9GAMM      DLDAVVVTATRNP-TDALLVPAAIDVIGAGEIN-RAQPRIDLSESLQRVPGVVARDRQNQ
A0A0D0S4F9_9GAMM      ----MVVSATRIP-ADALVVPAAIDVVETEAIH-RARPAIDLSESLRRIPGVVARDRQND
A0A3M8SXH2_9GAMM      QLPGVVVTATRQP-SDALLVPAAIDAIDARDIR-RAQPTINLSESLQRIPGVVARDRQNH
A0A087MHC6_9GAMM      QLEPLVVTATRQL-LPRLQVPAAISVLDADDLR-GGRPALSLAESLPRIPGLVVRERQNQ
A0A091BIH3_9GAMM      VLDPVVVTATRDE-VIRADVPASIDVVDAADLT-LARPALSLAEALPRVPGLVVRDRQNQ
A0A2S5TFI1_9GAMM      PLPPVVVSGLPSP-RPELEAPAAIGRVDAEDLA-WTQPGIGLSESLVRVPGLTVRNRQNY
YNCD_ECOLI            EQTMIVSAA--PQVVSELDTPAAVSVVDGEEMRLA-TPRINLSESLTGVPGLQVQNRQNY
A0A0H3JEX9_ECO57      EQTMIVSAA--PQVVSELDTPAAVSVVDGEEMRLA-TPRINLSESLTGVPGLQVQNRQNY
A0A0V9J5V7_9ENTR      EQTLIVSAS--PQAVSELDTPAAVSVVEGEDMRRA-APRINLSESLTRVPGLQVQNRQNY
A8AGL3_CITK8          EQTMIVSAT--PQTVSELDTPAAVTVVEGEDMRLA-TPRINLSESLNGVPGLQVQNRQNY
A9MQZ4_SALAR          EQTMIVTAT--PQTVSELDTPAAVSVVEGEDMRLA-TPRVNLSESLTSVPGLQVQNRQNY
A0A2X4WLW1_SALER      EQTMIVTAT--PQTVSELDTPAAVSVVEGEDMRLA-TPRVNLSESLTSVPGLQVQNRQNY
Q8ZPD5_SALTY          EQTMIVTAT--PQTVSELDTPAAVSVIEGEDMRLA-TPRVNLSESLTSVPGLQVQNRQNY
A0A090UZX5_PSEVU      EQTLIVSAT--PQTVSELDTPAAVSVVNGEEMRHA-APRINLSESLTGVPGLQIQNRQNY
A0A3R9NNT4_9ENTR      EQTMIVSAT--PQTVSELDTPAAVSVVNGDDMRQA-APRINLSESLGGVPGLQIQNRQNY
V5CWI7_ENTCL          EQTMIVSAA--PQAVSELDSPAAVSVVQGDDIRQA-APRVNLSESMGSVPGLQVQNRQNY
A0A0G3Q8J0_9GAMM      EQTMIVSAA--PRTVSELDTPAAISVVNGDDIRQA-TPQINLSESLGGVPGLQVQNRQNY
L0M2G6_ENTBF          EQTIIVTAA--PQTLSELDTPAAVSVVDGEEMRHA-APRVNLSESLGAVPGLQVQNRQNY
A0A2X3EGP8_KLUCR      EQTLIVTAA--PQTVSELDTPAAVSVVDGEEMRHA-APRVNLSESLGAVPGLQIQNRQNY
A0A2P5GUQ1_9ENTR      DQTLIVTAT--PHTVSELDTPAAVSVVNGEEMRHA-EPRINLSESLGAVPGLQVQNRQNY
A0A0H3GQG7_KLEPH      EQTMVVTAA--PTMVSELDTPAAVSVVNGDEMRQA-APRVNLSESLGAVPGLQVQNRQNY
W1DH48_KLEPN          EQTMVVTAA--PTMVSELDTPAAVSVVNGDEMRQA-APRVNLSESLGAVPGLQVQNRQNY
A6T9R9_KLEP7          EQTMVVTAA--PTTVSELDTPAAVSVVNGDEMRQA-APRVNLSESLGAVPGLQVQNRQNY
W1H5G2_KLEPN          ------------------------------------------------MPGLQVQNRQNY
A0A2X2EHB5_RAOPL      EQTMVVTAA--PTAVSELDTPAAVSVVNGDEMRQA-APRVNLSESLGAVPGLQVQNRQNY
A0A0H3G166_KLEAK      EQTMVVTAT--PTAISELDTPAAVSVVNGDDMRQA-APRINLSESLGAVPGLQVQNRQNY
A0A085AK19_9ENTR      EQTLIVTAT--PQAVSELDTPAAVSVVTGDDMRHA-TPRVNLSESLSGIPGLQIQNRQNY
E3G830_ENTLS          EQTLIVTAS--PQPVSELDTPAAISVVDGDDMRRA-TPRVNLSESLGAVPGLQVQNRQNY
A0A0J5LP01_PLUGE      SQTMIVTAA--PQGISELDTPAAVSVVNGDDMRQA-APRINLSESLGAVPGLQVQNRQNY
A0A2P8VLK3_9ENTR      EQTMVVTAT--PGGISELDTPAAVSVVNGDDMRHA-APRVNLSESLGAVPGLQVQNRQNY
A0A0J8VQQ2_9ENTR      EQTMVVTAT--PGTVSELDTPAAVSVVSGEDLRHA-APRVNLSENLGSVPGLQIQNRQNY
H5V7A7_ATLHE          ---MVVTAS--PGPVSELETPAAVSVVTGDDLRYA-APQINLSENLGSVPGLQILNRQNY
S3ISV7_9ENTR          ETTLLVTAK--PATVSELDTPAAVSVVNGDDMRLA-APRINLSESLSSVPGLQIQNRQNY
A0A0A2VJ30_BEABA      ESTLLVTAK--PTTVSELDTPAAVSVVYGDDLRQA-APRINLSENLGGVPGLQIQNRQNY
A0A495AHN8_9ENTR      EQTMVVTAT--PGGISELDTPAAVSTVSGEDMRQA-TPRVNLSESLSSVPGLQVQNRQNY
A0A085GER1_9ENTR      -------------------------------MRQA-AARVNLSESLGSVPGLQVQNRQNY
A0A3N1J2H5_9ENTR      EQTLIVSAT--PQALSELDTPAAVSVVNGDEMRQA-TQQVNLSESLNSVPGLQIQNRQNY
A0A071M309_9ENTR      SSTMIVTAT--PLTPSELDTPAAVTVVNGDDIRHA-KPRINLSESLGEVPGLQILNRQNY
D4GEA9_PANAM          GNTLVVSAAPPVKGLNELDTPAAVSVVNGDDMRQA-APRVNLSENLTSVPGLQIQNRQNY
A0A1T4KVZ7_ENTAG      QNTLVVTAAPPETGLNELDTPAALSVVSGDDMRQA-APRVNLSENLSSVPGLQIQNRQNY
A0A2P5INZ9_9GAMM      -------------------------------MR---------------------HNRQNY
A0A0U5L2I1_9GAMM      PATLVVSAAPAPSGLSELETPAAVSVIGGDDMRRA-APQINLSESLGAVPGLQLLNRQNY
A0A085JEY3_9GAMM      SPVMIVSATPVSHGLSELDTPAAVSVVYGEDMRRA-QPQVNLSEGLAGVPGLQILNRQNY
A0A095T8R6_9GAMM      SPTMIVTAAPSTSGLSELDTPAAVSVAYGDEMRQA-APQVNLSEGLAGIPGLQILNRQNY
A0A1I4VBV2_9ENTR      QQTMVVTAAPGAP--SELDTPAAISMVDGKDLRHA-APRINLSEGLSAVPGLQIQNRQNY
A0A2G8EM73_9GAMM      TETLIVSARQTVP--SELDTPAAIGVVDGSDLRQA-TPRVNLSEGLNAIPGLQIQNRQNY
L0M9M2_ENTBF          EQTMIVSAAP-HSGLSALDTPAAVSVNYGDDIRHA-APRINLSEGLADVPGLQIQNRQNF
A0A4P8YJU9_9ENTR      EQTMVVTAAP-DRGLSPLTAPGAVSVDYGDDLRQA-RPQVNLSEGLSDVPGLQIQNRQNY
A0A2I0G1J5_9GAMM      DSTLVVNAIAPQQTLSELDTPAAVSVINGDDMRAN-QPQINLSESLGVVPGLQVMNRQNY
A0A2N5EP52_9GAMM      TMVVTATPAP--AGLSELDSPAAVSVVNGEEFRRA-KPEINLSESLGAVPGLQVQNRQNY
W0HYU3_9GAMM          TSQTLIVSAPR-AGLTELGTPAALSVLTGEDFRQA-KPQINLSESMGSVPGLQIQNRQNY
D4E804_SEROD          QESTLVVSAKR-DGLSELSTPAAVSVVNGEQMRDA-RPQINLSESLGSVPGLQIQNRQNY
A0A2X5BTZ1_SERRU      DEATVVVTAKR-SGLSELSTPAAVSVVNGEQLRDA-KPQINLSESLGVVPGLQVQNRQNY
A0A240C4B4_SERFI      GEQSMVVTATR-SGLSELATPAAVSVVDGDRIREA-RPQINLSESLGGVPGLQVQNRQNY
A0A250B6D5_9ENTR      DTSAMVVSAKR-EGLSELSTPAAVGVVNGEQLRDA-KPQINLSESLGSVPGVQIQNRQNY
A0A0F7HDW7_SERFO      DQSSMVVTAKR-SGLSELSTPAAVSVLNGDELRQA-RPQINLSEGLGSVPGLQIQNRQNY
D8MPI3_ERWBE          EGSLMVIKQR--SGLSELDTPAAVSVVSGDDLRNS-TAQVNLSESLGSVPGLQIQNRQNY
A0A3R9FPK1_9GAMM      ----MVIKQR--SGLSELDTPAAVSVVSGQQLRSS-VPQVNLSETLGSVPGLQIQNRQNY
A0A014LVL6_9GAMM      EGSLMVIRER--NGLSELDTPAAVSVVNGQALRSS-TPQINLSESLASVPGLQIQNRQNY
A0A0J8YI36_9GAMM      EPSLMVIKQR--TGLSELDTPAAVSVIDGDDMRHA-SAQVNLSESLGSVPGLQIQNRQNY
A0A2S9IIG0_9GAMM      ----MVIKHR--NGLSELDTPAAVSVVEGDDLRHS-TAQVNLSESLGSVPGLQIQNRQNY
A0A0Q4MYX6_9GAMM      ----MVVRHV--SGLSELDTPAAVSVVDGDDLRNS-TAQVNLSETLGSVPGLQLQNRQNY
B2VBJ4_ERWT9          EPSLMVIKQR--DGLSELDTPAAVSVVDGDELRRA-SAQVNLSENLGSVPGLQIQDRQNY
A0A0L7T7S4_9GAMM      DSTLMVVKQR--SGLSELDTPAAVSVVEGQQLRNS-KPQVNLSESLGSVPGLQIQNRQNY
A0A4R1N717_9GAMM      STTIMVIQRP--GGLSELYTPASVSVVNGEDLRGD-RPRVNLSEGLGSVPGLQIQNRQNY
A0A0Q4M9F3_9GAMM      GNTLLIVAQQQNGGLSELDTPAAVSVVNGDDVRDS-RPQVNLSESLTGVPGLQVQNRQNY
H2J1M3_RAHAC          ASTMMVIKQAGTGELSELDTPAAVSVIDGEDFRNS-KAQVNLSESLGSVPGLQVQNRQNY
A0A4R3YW44_9ENTR      AHSLWVIGQG--TGLSELDTPAALSIIEGQDFRNG-KPQVNLSESLGSVPGLQVQNRQNY
A0A3N9TG09_9VIBR      LDTIVVTASS--GALSEFDTPESVTIKSGDELRKA-TPAINLSEKLKDIPGLQVRNRQNY
F0KN91_ACICP          TVLPTLHVEATRTDTTYLQTPASVFRIDAPQVDTS--SQVNLTEVVKGIPSLQLRNRENY
A0A0D5YFB1_ACIBA      AKLPTLHVEATRTDTGYLQTPASVFRIEAPQVDSS--SQVNLTEVVKGIPSLQIRNRENY
N9AIG7_9GAMM          LTLPVIQVEATRTGTTYLQTPASIFRVDAPAQQQS--AQVNLTEVVKGIPSLQINNRENY
A0A380UGG0_ACIJU      EPLPVIKVEATRTDTPYMQTPASVYRIDAPKNDQS--LQVNLTELVKGIPSVQVRNRENY
A0A385C2T7_9GAMM      QQLPTIKVEATRTDTTLIDTPASVFRVDAPINQNN--IDVNLTEVVKGIPSLQINNRENY
A0A2U3MXX0_9GAMM      QQLPTITVEATRTDTSYMQTPASVYRVDAPNQQNS--LDVNLTEVIKGIPSLQINNRENY
V2UV07_9GAMM          EDLPIIKVEATHTDTSYAKTPASVFRVNAPKQQDN--IGVNLTEVVKGIPSLQLNNRENY
A0A2V1HFX4_9GAMM      EDLPIIKVEATHTDTSYAKTPASVFRVNAPKQQDN--IGVNLTEVLKGIPSLQLNNRENY
V2UQQ6_9GAMM          KDLPTITAEATRTGTSYLDTPASIYRIYVPKQTDN--IGVNLTEVVQGIPSLQLNNRQNY
A0A1Y3CEJ3_9GAMM      QQLPTIIIAATRTDSDWLKTPASVYRVEQDNHQNN--MGVNLSETLIGVPGLQLNNRENY
N8NZW8_9GAMM          L-LPTLKIQATRTDTDWLATPASVYRIEQKNNENN--LGINLSETLKGVPGLQLNNRENY
A0A0M4GVP7_9GAMM      V-LPTLKVEATRTDTAWLNTPASVYRIEQDKNQNN--LGVNLTETLKGVPGLQLNNRENY
A0A3B7PUD9_9GAMM      V-LPVIKIEAARTDSAWLNTPASVFRTAQPENRND--LGVNLTETLKGVPGLQLNNRENY
A0A0E2GK04_ACIRA      VQLAPITLEATRTDTSWLETPASVYRIEQPQNQNN--LDVNLSETLKGVPGLQINNRENY
A0A369PLG9_9GAMM      QRLDTIVIQATRTDRERLTTPASVYYLNQ-EQDNS--MNVNLSETLKGVPGLQLNNRENY
A0A145X2Y7_9GAMM      QKLDTIIIEATRTNRDVMSTPASAYYLTQ-EPQKG--MNVNLSETLKGVPGLQLNNRENY
A0A0N9VRY0_9GAMM      HQLDTIVLQAFHLDKDILSTPASIFYVEQPFVQNN--MNVNLSETLKGVPGLQVNNRENY
A0A1Z9YU89_9GAMM      HQLPVIEVQAIHTDNNILTTPASIYQIDASPQQNN--SNVNVSEVLQGVPGLQINNRENY
A0A1E7RFQ6_9GAMM      QQLPELEVQAIRTSDHLATTPASIYKVQQSEHQNN--TNVNFSEVLQGVAGLQINNRENY
A0A1B2M179_9GAMM      LELPIIQIHAVPTHQDLLTTPASVQKIVNDKAQQQ--SNVNLSEQLQGIAGLQVNNRENY
A0A3B7M4C8_9GAMM      NMLPVLKYQATRTDTGFLDTSASVYRVDAPENTQS--MGVNLSEVLKGVPGLQLNNRENY
A0A1G6LB21_9GAMM      QQLPVITVTATHESRDILDVPTAIYKVEMPDQQND--ANIDLAEVLQGVPGLQVKDRENF
X2HCA5_9NEIS          ADLPDIEVTALRTNSKWLNTTASVYTVNANTLKNT--PKTNISDALKAIPGLQALERENY
A0A2Z3HX37_9GAMM      IVLPTLEVNTPITN-DLFNVPASVDIISGEQIRNS-KLQVNLSESLMGIPGVQIQNRNNY
A0A4V6NPZ9_9NEIS      AALDEITVSATRTGTSAKGTPAAVYTVRQDQIQHH-QMQVDLSESLAAVPGVQIKNRRNY
A0A261TCQ1_9BORD      ATLPVVTVSGTRLDTRLIDTPASVDIVDGVQLRAD-AMQINLSENLGGVPGLQLQNRQNY
A0A0H4VVP6_9BORD      -TLAPIVVTGTRNGTSVLDTPASVDVVEGSTLRAN-ALQINLSENLGGVPGLQIQNRQNY
D4XI85_9BURK          ATLAPVVVTGTRLGTSVLDTPASVDVIDGAVMRQG-QPRINLSEGLAGVPGLQIQNRQNY
A0A0S1Y9D8_9BORD      -TMAPVVVTSTRYDTSLLDTPAAVDIIDGAQLRSD-NLQINLSENLGSVPGLQIQNRQNY
A0A261U1C3_9BORD      -TLEPVITTSTRYDTNVLDTPASVNIVDGVQLRAD-NLQINLSDSMGSVPGLQIQNRQNY
A9IF94_BORPD          PMLEPVVVTSIHYDASLLDTPASVNIVEGDRLRFD-TPGINLSESLGGVPGLQIQNRQNY
A0A157SHK2_9BORD      ATLAPVVVTGTRVGASVMDTPASVDIVEGGTLRAR-QPGINLSEGLAGVPGLQIQNRQNY
A0A3A3GCR1_9BURK      ATLKPVVVTSTRIGATPFNTPASVGLVAGEELRAN-RQQVNLSEGLGGVPGLLIQNRQNY
A0A410UXB5_9BURK      SSLKPVIVTSTRTGLPPFATPASVDVVDGESMRSN-LPQVNLSESLAGVPGMLIQNRQNY
F4GNG9_PUSST          GTLAPVVVTSTHVERPVFDVAASVNVIDGELMRAD-QMQVNLSESLGGVPGLMIQNRQNY
A0A1M5WFE4_9BURK      QTLAPIVVTTTRMDTSVLDTPASVTLVDGPDMRDA-KLQINLSESLAGVPGLQIQNRQNY
A0A2N4UGS7_9BURK      ETLAPIIVQTTRTDATLLETPASVSIIDGDSMRQG-KLQVNLSESLGSVPGLQIQNRQNY
A0A368WU09_9BURK      TVLAPVVVTATRLETEILDTPASISVVEGYDLRRD-QPQINLSEGLSGVPGLQIQNRQNY
V2G2U9_9BURK          RALAPVVVTATRIDAPVFDTPASADVVSGGALRED-RPQINLSEGLGGVPGLLVKDRHNY
W0PBC2_9BURK          TELSPIVATSTRMDRPASEIPASISVIDGAQIRAN-EMQVNLSEGLRGIPGLSVRNRENY
A0A4R3V1Y1_9BURK      VELSPVLVQSTRTPRSSLDTPASISRIDGQDLLQG-RPGIHLSESLAAVPGIQAQNRNNN
A0A171KR87_9BURK      AQLPAIEVISTLGPRAILDAPASISQLNESDLYTG-RPALKLSEGLASVPGIQVQDRNNS
A0A3N1XDZ5_9BURK      PTLPEVTISSTLTERPITRTPASVSLVDGADMREG-KAQINLSESLGGVPGLQVQNRNNY
A0A3M6QPK2_9BURK      PMLGEVAVTATRQNDSVWEAPASVQVLGGEAFANG--LGVNLSEGLGRVPGLQVQNRQNH
A0A0U1Q3B1_9BURK      PTLDTVEVTATRQGGTLLQTPASVQVVEGTAFANG--LQVNLSEALGRVPGLQVQNRHNY
A0A0H2M5I3_VARPD      GSLPAITVSTPRGEVAPFNVPGSVDRVDGAEMRDS-RLQVNLSESLGGVPGLQVQNRMNY
A0A1I5S4R6_9BURK      ASLREITVSTPRGEVAPFNVPGSVDRVDGESMRDG-RLGVNLSESLGAVPGLQVQNRLNY
A0A126ZJ57_9BURK      -TLPAITVSTPRGTGSAFDVAGSVDRVDGAQLRDG-NLQVNLSESLASVPGLQVQNRQNY
A0A2P8KRE4_9BURK      PTLREVTVSTPRGEIRPFDVPGSVDRVEGSEMRDA-RLGVNLSESLGSVPGLQVQNRQNY
A0A109D1U4_9BURK      PTLPEITVSTPRGEVRPFDVPGSVDRVEGSEMRDA-RLGVNLSESLGPVPGLQVQNRQNY
A0A244EFB9_9BURK      ATLREVTVSTPRGEVRPFDVPGSVDRVEGGEMRDA-RLQVNLSESLGPVPGLQVQNRQNY
A0A1G6RCE9_9BURK      PTLREITVSTPRGAARPFDVPGSVDRVEGNEMRDA-RLQVNLSESLGSVPGLQIQNRQNY
A0A1H4FD15_9BURK      PTLTEVTVTTPRGPAPAFDVAGSVDRVEGDDIRDS-RLGVNLSEGLGPVPGLQIQNRQNY
A0A147GS36_9BURK      GQLPEVTVSTPGGPQPVFAVPGSVDRVEGADLRDN-RLGVQLSEGLGAVPGLQIRDRQNF
A0A1I4NTN6_9BURK      PSLPPLTVTLPRGSAPPLAVPASVDVVDGEQLRNA-NLSVNLSEAMGSVPGLQIQNRQNY
A0A2A7UZW1_COMTR      --MATTEVRSAAGSPSLQALPTSATVLDGEALRDR-QLQVNLSESLASVPGLQIKNRQNY
A0A0W7YXY2_9BURK      -TLDTVEIRSATNGASLQSLPTSATVLDGEHMREH-QLQVNLSEGLASVPGLQIKNRQNY
A0A014MHS3_9BURK      -TLEAVEVRSAPGTPSLQALPTSATVLDGEQLRDR-QLQVNLSEGLAGVPGLQIKNRQNY
A0A363RRR7_9BURK      ATLPTVSVRSAVGTADLLQLPASANVVEGRELQDR-QMQVNLSEALGSVPGLTLNNRNNY
A0A1I7FES2_9BURK      -ALPDVTVRSTLVQSPLDYAPASVTLVDGDRLRDR-QWQVNLSEALSTTPGLLLQNRQNY
A0A2S0MBY6_9BURK      -TLPDVTVGSTLAPSTLDQTAASITVVDGERARDR-QWQVNLSEALPGVPGLLLQNRQNY
D0J7S7_COMT2          -QLSEVTVRSTLQESALEQTPASVTVLDGERMRER-NLQVNLSESLSAAPGLQLQNRQNY
A0A1W6LA37_9BURK      VRLPPVVVTATRTDAAGFDVPASIDRVDGTDVR-AGRARINISESLGAVPGLQARDRQNY
A0A0Q6W3F1_9BURK      -QLPPVVVTATRTEAPADDIPASIDRLDGAEVR-AGRAQVNISESLGAVPGVLARDRQNY
A0A0Q7AJE6_9BURK      -QLAPVVVTATRIEALAADVPASITRIDGDDVR-NAHALVNISESLGAVPGLLARDRQNY
A0A1P8K341_9BURK      -TLSQITVTATRIDALAFDVPASIDRIEGDEAR-AGRAQTNISEMLGTVPGLQARDRQNY
A0A0Q7T5N8_9BURK      TVLAPVVVTATRADATPFEVPAAIDRIDGDALR-AGRAQVNLSEGLGAVPGLLARDRQNY
A0A4R3UJN9_PELSC      AVLEPVVVTATRTETSPYDLPASVDRIDGDALR-AGKPQVNISEGLGAVPGLLARDRQNY
A0A254N915_9BURK      QRLETVVVSATRSEAAALAVPAAVTRIDGDALR-AGRAQVNLSESLGEVPGLLARDRQNY
A0A3N7CF62_9BURK      ASLERVVVSATRSEAQSFDVPASISRIDGDEAR-DRRAQINISESLLAVPGLLARDRQNY
A0A0S9NFX1_9BURK      AALGAVVVTATRTEADPQDVPASISSVAGDQLR-QGRAQVNISEALGSVPGLQARERQNY
A0A0Q4Y1L3_9BURK      AALGAVVVTATRTEAQALDVPASVDRIEGEDMR-RGRAQVNISEALGAVPGLQARDRQNY
A0A0Q6LB83_9BURK      ----TVTVTATRTETPRFDIPASIDVVDGERLR-DGRLQVNLSDGLAGIPGLQARDRQNY
A0A140HL98_9BURK      -ALQPVTVTATRTEAAPFDVPASVSVIDGERMRSAARPEINLSESIFVVPGVVARDRQNY
A0A1S8CVI7_9GAMM      LPTIVVTATRRGR--DAFELPTSVDRIDASTIASA-GPRINLSEALVRVPGISVLNRQNY
A0A4Q5VJ30_9GAMM      LPTIVVTATRSGR--DAFELPASVDRIDASTIASA-GPRINLSEALVRVPGISVLNRQNY
A0A3R8S8N4_9BURK      LPEVVVSATRTPE--DRRDVAASVDTVDAVTLRQM-GPQINLSEALQRVPGLGVLNRQNY
A0A1B3PN99_9BURK      LAPVVVTGGSGWR--SGWLSPGSVDVVDGEELRAG-QLQVNLSEGLGRVPGLVVRNRNNY
A0A1Y2QXX8_9BURK      LAPVIVTGESAWQ--SSWRSPGSVEVIEGEELRAG-QLQINLSEGLGRVPGLVVRNRQNY
A0A1C9VIT9_9BURK      LAPVVIRGSADAA--QRWLGSASVDVVDGSELREG-QLQINLSEGLGRVPGLVIRQRENY
A0A0T2Z1W2_9BURK      LAPVVITGSSSAD--RRWRGSATVDVVDGRELRDG-QLQINLSEGLARVPGLVIRNRENY
A0A0N7J941_9BURK      LSPVVVSAERAGG--GVWRGAASVDVVSGDELREG-QAQVNLSESLGRVPGLVIRNRQNY
A0A0Q4GWK8_9BURK      LQPMVITGASPDR--QRWTAPASIDVIDGEEIRAG-QLQVNLSESLGRVPGLVIQNRQSY
A0A369AP48_9BURK      LQPVVITSGTAER--TRWDTPATLDVVEGDEIRAH-PLQVNLSESLGRVPGLMVLNRQNY
A9BZT3_DELAS          LAPVVITASQPGAGPDLWRATAAIDSVEGAVLRDG-QMQINLSESLARVPGLVVLNRQNF
A0A1A9HU13_9BURK      LPTVVVSGSVAER--RLDEAPYAASVIDADTLRGA-GPMVNLSEALSRVPGLTANNRQNY
A0A1I6JQA5_9BURK      LPAVVVTGSTSER--ALQDAPYAASVVDADTLRGA-GPGIHLSEALNRVPGLTANNRQNY
A0A3S2U0P2_9BURK      QQQVVITGSTVER--AVEEAPYAITVVDRDTLRTA-GPMVNASEALQRVPGLVANNRGNY
A2SEP8_METPP          LAPVVVTGKGFEQ--RAFDTPYSVGTVDEEALRNA-GPMINLSEAMARVPGLTVANRNNY
A0A4Q7W0G4_9BURK      LEPVIVVGSGFEQ--RAFETPYSVSAVEREAIRAG-GPMVNLSESMARVPGLIVANRSNY
A0A0G3BF75_9BURK      MEPVVVTGSRVEA--RVFDTPYAITVIDAATLRTA-GPMVHLSEALTRVPGLLVQNRQNF
A0A1W6SPZ7_9PROT      PTLNPVVVTGTRVDQSSFLLPMSIDVVESPVIR-DGRPLVNLSEALSRVPGLVIQNRQNY
A0A1G5DBV6_9PROT      SALNPVVVTGTRVEQSSFSLPMSIDVVEAADIQ-EGRPRVNLSESLVRVPGLVIQNRQNY
A0A1H7IRG4_9PROT      SKLNPVVITGTRIEQSSFSLPMSADVVEAGVIR-DGRPLVNLSEALARVPGLVIQNRQNY
A0A1I4YGQ6_9PROT      PILDPVVISGTRIERSSFSLPMSVDVVEALVIQ-EAQPRVNLSEALSRVPGLVIQNRQNY
A0A1M7A2V8_9PROT      STLHPVVITGTRIEQSSFSLPMSIDVVEGLVIQ-DSQPRVNLSEALSRVPGLVIQNRQNY
Q2Y942_NITMU          PVLNPVVITGTRTEQSSFSLPMSIDVVETKVIQ-EVQPRVNLSEALSRVPGLVIQNRQNY
A0A1I3AWY9_9PROT      VSLSPVVVSGTRVEQSSFSLPMSIDVVEGLVVQ-DSQPRVNLSEALSRVPGVLIQNRQNY
A0A1K1MTB4_9PROT      -MLDPVVVTGTRVDQPSFLLPFSIDVVDAAVIR-DGRPLTDLSEALARVPGLTIQNRRNY
A0A2R5FGK3_9PROT      VVIAPVVVTGTRQETNSFDLPMSIDAVSGETLR-DGQAQINLSETAARIPGVNIGNRNNY
A0A1A9NLC3_9PROT      VITAPVVVTATRVEQNSFDLPVSIDVVDGETIR-EGQPRINLSETAVRIPGVVVSNRNNP
C6XA35_METGS          SILAPIVVTATRQAQDSFDLPVAIDVVEKENIQ-DGQARMTLSESLIRVPGITAQNRTQM
A0A4R3N5M9_9GAMM      TQLETVVVTATRVGEPDFDLPVAIDVLNRQVIQ-DRNPGVLISEVLPRVPGTVVTNRGTF
G2DX18_9GAMM          TELDAVVVTATRVEARNFDLPVSIDALESDVIQ-DQTARVLVSEVLKRVPGTLVTNRGTF
F9U8R9_9GAMM          IELAPLVVTATRSGESTFDLPVAIDVLDKAIIQ-DQKPMVLISEDLPRVPGTVVTNRGTY
A0A1S8DJE3_9PSED      IQLPTQTVLGASDDTHELTLPLARSTLFLDQQP-ATSLGANLSESLQRVPGLLALNRQNY
A0A1H1SUW1_9PSED      IKLPTQTILGSNPATAADALPSASSHVDSNAIS-PFSLGANLSESLQRVPGVLALNRQNY
A0A2A4AVB8_9PSED      LSLPAQLVLGSEAQEDDTRLPLARSTLSADELE-TSNLGANLSESLQRVPGLVAVNRQNY
A0A1H1YCW3_9PSED      LSLPTQVVLGSERSENDIRLPLARDTVSGDRLQ-PQTAGANISEALQRVPGIVALNRQNY
A0A1H2HZE2_9PSED      LSLPTQVVLGSQQNQPDARLPLTRDSVSGAQLQ-PNALGANLSESLQRVPGILALNRENY
A0A1H9W884_9PSED      LSLPAQIILGGG-DDQDLQLPLARHTVSGQQLN-GPNLGANLSESLQRVPGLVALNRQNY
A0A1V0B1W5_9PSED      LSLPAQVILGSQ-SDDQNQQPLTRSVLSDAELS-RQQLGANVSEPLQRLPGILALNRQNY
A0A1I4PI44_9PSED      LALPAQRILGSQPGTAHLPQPLSRSIISGDRLN-NANAGAHISESLQQVPGLLALDRQNH
A0A4V3D5B0_9GAMM      LNLPAQVILGGGQDTTDQTMPLARHTLQMQDEQ-ATQLGANLSESLQRVPGLSAFNRENY
Q47H81_DECAR          LMLDSVVVTGSRVEHNSFDLPAAVDVVDASRIG-ADQARVNASEALASVPGITVQNRQNY
A0A3B7A9J1_9RHOO      LTLDSVVVSGSRVEHNSFDLPAAVDVVDAARLG-ADQARVNASEALVAVPGITVQNRQNY
A0A133XLV9_9RHOO      LTLDSVVVTGSRIEHSSFDLPAAVDVVGAERIG-ADQAKVNASEALSSVPGISVQNRQNY
A0A1R1I5A4_9RHOO      IRFDPMVITGSRVEQSTFDLPAAVDVVDSAKIG-AAQLGVNASEALASVPGIVVQNRQNY
A0A1E7X7J1_9BURK      PAADVVVVSATRIGHTVFDMPASIDVIDATRIQ-QSQQRVNASEALAAVPGLVAQNRQNY
A0A1H8RG54_9BURK      APVEVVVVSATRVGHTVFDMPAAIDVVDAARIH-ESQARVNASEALAAVPGLVAQNRQNY
L9PLH7_9BURK          EPAEVVVISATRVGHTVFDMPAAIDIVDADRIH-ASQVRVNASEALAAVPGLVAQNRQNY
A0A1I4UM90_9GAMM      ASAEVVVVSGTRVGHASFDLPAAIDVLDAARIR-DGQARVNASEALAAVPGLVAQNRQNY
A0A1H8EYS0_9BURK      AEAPVVVISGTRTERASFDVPASIDAVVID----DSQLRVNASEALAAVPGLVVQNRQNY
A0A1I7M6W4_9BURK      ----VVIVSGARVEHSGFDFPAAIDVIDAARIR-DSQMRVNASEALSAVPGLVAQNRQNY
A0A0Q6VY91_9BURK      VAAPVVIVSGSRVEHSSFDFPAAVDVIGAERIR-DSQMRVNASEALASVPGLVAQNRQNY
A0A0M2WQT2_9BURK      QLMDTVVISGSRIAHPSQEVPASIDVVDSARIQ-DGQIRVNASEALAAVPGLVVQNRQNY
W0UZX2_9BURK          -VMDVIVVSGSRVEHSSQDLPASIDVLDRARIE-DGQMRVNASEALAAVPGLVVQNRQNY
A0A2G8SW13_9BURK      PLAGVVVVSASRVEHNSFDLPASIDVIDAARIR-DGQMRVNASEALSSVPGLVAQNRHNY
A0A2G8T7Z0_9BURK      VLADVVVVSASRIEHNSFDLPASIDLVDGARIG-DGQMRVNASEALASVPGLVAQNRQNY
A0A0S4P7E0_9BURK      P--DVVVISGSRVEHGSFDLPAAIDVLDTARIR-DGQLRVNASESLSAVPGLVAQNRQNY
A0A1M5VDX9_9BURK      PPMDVVVVSGSRIEHASFDLPAAIDVVDARRIR-DTQMRVNASEALAAVPGLVAQNRQNY
A0A418XFD8_9BURK      N-MPVVVVSGSRVEHNSFDLPAAIDVIDASRIR-DSQLRVNASESLVAVPGLVANNRQNY
A0A2U2I768_9BURK      APTVVVVVTGSRVERSSFDLPAAIDVVDADHIG-AAQMRVNLSESLAAVPGLVARNRQNY
A0A086WGY1_9BURK      APINVVVVSATRSEHSSFDLPAAIDIVDASQIA-DTQPRVNASEALAAVPGLVARDRQNY
A0A1S9A6W4_9BURK      GPMSVVVVSGTRAEQASFDLPAAIDVVDASQIR-DTQPRVNASEALVAVPGLVARDRQNY
A0A0Q5HE07_9BURK      GPMNVVVVTGSRSEHASFDLPAAIDVIDAAAIR-DTQPRVNASEALAAVPGLVARDRQNY
A0A098U5Z0_9BURK      APMSVVVVSATRAEHTSFDLPAAIDVVDADRIG-AAQPRVNASEALAAVPGLVVQNRQNY
A0A0J1D7H4_9BURK      TPTNVVVVTGSRAEHLSFDLPASIDVVNAAQIG-AAQPRVNVSEALAAVPGLVVQNRQNY
A0A411X720_9BURK      --ADVVVITASRIEHASFELPAAIDVIDTSRIR-DAQLRVNASESLVAVPGLVVQNRQNY
A0A2R4C6S8_9BURK      --GDLVVITASRIEHNSQDIPAAIDVVDAARIR-DGQLRVNASEALVAVPGLVVQNRYNY
A0A0K1K069_9BURK      ALADVVVVSGSRTEHMSFSLPAAIDVIDAERIK-EGQLRVNASESLIAVPGLTALNRQNY
A0A0Q8R0R7_9BURK      EQLPIVVVSATRSERASFDVPAAIDVLGAGRIH-EGQPRVNASEALAAVPGLVVQNRQNY
N6X6R5_9RHOO          VTLNPVVVTGSRVETNSFDLPFSVDAVDMRANQ-AGNLGVNASEALAGVPGLVIQNRQNY
C4KAP2_THASP          VTLNPVVVTGAPTATESFDLPYSVDSVDMRANQ-AGNLGVNASEALAGVPGLVIQNRQNY
N6XLG4_9RHOO          VTLRPVVVTGSRVEAESFDLPYSVDVVDMRGTQ-EGNLRVNASEALNGVPGLVIQNRQNY
A0A2U8GP29_9RHOO      QPLGAIVITGSRVEVSPFDVPYSVEGVPLSENA-AEGLRVNVSEVLAGVPGVVVQNRQNY
A1K9Y4_AZOSB          QVLAPTVITGSRVEASSFDLPYSVDSVSLGADS-AAGLRVNVSEVMNAVPGVVVQNRQNY
A0A4R6DSJ4_9RHOO      AVLAPVVITGSRVETSSFDLPYSVDAVQLNQDG-TPALRVNVSEVLGAVPGVVVQNRQNY
N6XZE9_9RHOO          KTLDTLVISGSRVEVSPFDVPYSVDGVRLDGNG-GQGMRVNVSEVLGSVPGVVVQNRQNY
S9ZHQ0_9RHOO          KTLDTVVISGSWVEVSPFDAPYSVDGVRLDTNA-GQGMRVNVSEVLGSVPGVVVQNRQNY
A0A323V0R6_9RHOO      RTLETMVITGSRVEVSPFDVPYSIEGVQLQENG-SEGLRVNVSEVLNSVPGVVVQNRQNY
A0A290ZTV7_9RHOO      QVMSPVVITGSRVEASAFDVPYSVEGVDVGSAS-SGNLRVNASEVLSGVPGVVVQNRQNY
A0A0K1J2B7_9RHOO      ------MVTGSRVEAESFDLPFSVDAVDMRGVQ-AGNLGVNASEALAGVPGLVVQNRQNY
H0Q397_9RHOO          PTLNPIVVTGSRVETESFDLPFSIDSIDAQAVR-AGNLGVNASETLNGVPGLVVQNRQNY
Q5NZA7_AROAE          PVLNPVVVTGSRVEAESFDLPFSVDVVDMARVR-AGNLGVNASEALTGIPGLVVQNRQNY
A0A2T4IH53_9RHOO      PTLNPVVVSGSRAEAESFDLPYSVDLIELSAQR-AGKLGVNVSEALAGVPGLVVQNRQNY
A0A2K9LB04_9RHOO      PTLSPVVVTGSRAEAESFWQPFSVDVVDMQAVQ-AGNLNVNASEALTAVPGLVVQNRQNY
A4XVG0_PSEMY          YQAEPLVVTGSRYQASGWRLPFSVNRIDAEQAT-LGKPGVNLSEALGSVPGLVVQNRQNY
A0A1H2FE51_9PSED      FEAPPLVITGSHYKANSFNLPFSVQRIEAEQAT-EAKPKVNISEALGSVPGLVVQNRNNY
S6AYR3_PSERE          LEAPPLVISGSRYRAPAFDLPFSVDRVDPQQR---AQPGINLSEQLSGVPGLAIQNRQNY
A0A4Q9R5Y6_9PSED      VLLEPSVVSGSRSASQSFDLPFSVDGIDREQIS-DGQLGINASEVLTRVPGLVVQNRQNY
F6A897_PSEF1          LVLEPSVVSGSRSEAQSFDLPFSVDSIDREQIS-DGQLGINASEVLMRVPGLVVQNRQNY
A0A2T5HHJ3_9PSED      VELDPLVVSGSRQASASFALPFSIDSVDRQQIS-DGQLGINASEALNRVPGLVVQNRQNY
A0A0J6GFN2_PSETA      LLLDPSVITGSRSASPSFDLPYSVDSINQQQIN-DGQLGINASEVLSRVPGLVVQNRQNY
A0A1T1ICR8_9PSED      LELDPSVVTGSRSATQSFDLPYSVDSVSQQQIS-DGQLGINASEALSRVPGLVVQNRQNY
I4N656_9PSED          IVLDSVVVSGSRSQNSSFDLPYSVDSVSHEQIS-DGQLGINASEALQRIPGLVVQNRQNY
A0A385Z4L3_9PSED      VLLDALVVSGTYRPDDSFDLPFSVDSLDQQQIS-DGQLGINASEVLNRVPGLVVQNRQNY
A0A4V2KCT8_9GAMM      LELDPLVVSGSRSAAASFDLPFSVDSVSARQIR-DGQLGINASEALARVPGLVVQNRQNY
A0A077LH73_9PSED      EILTPIVVTGTYAPVSSFDLPFSVDTVNLQQIQ-DGQLGTNLSEVLPRVPGLVVQNRQNY
A0A2X4AFB6_PAULE      NILDPLVVTGTYAPVSSFDLPFSIDTVTHAQIN-DGQLGVNLSEALSRVPGLVVQNRQNY
A0A089WWL9_9PSED      TLLEPLVVTGSYAPSASFDLPFSVDTVERSQFA-DGQLGVNLSEALNRVPGLVVQNRQNY
A0A383RW06_9PSED      QLLEPLVVTGTYAPNASFDLPYSIDTVDRAQIS-DGQLGVNLSEALNRVPGLVVQNRQNY
A0A0X8BYJ1_9PSED      SELEPLVVTGSAAPAGSFDLPFSIDTVERAQFA-DGQLGVNLSEALSRVPGLVVQNRQNY
Q9I1I6_PSEAE          RSLEPMVVTGSYNPSDTFDLPFSVDSIERRQIA-DGQLGINLSEVLPRVPGLVVQNRQNY
A0A1H0FRE3_9PSED      AELDPMVVTGSYSLSRSFDQPASVDSVDRRQIA-EGQLRINASEALARVPGLVVQNRQNY
A0A139SXG9_9GAMM      VELAPVVISGSRSEASGFDLPFSVDSVNTREIK-DGQPAINASEVLQRVPGLLVQNRQNY
A0A1C3K4L2_9BURK      NTLDTIVVSGSYGAISSFMAPYSVDSVDASQIA-TGQLRINASEALARVPGLVVQNRQNY
A0A0L6T3M2_9BURK      TQLDPVVVSAERSRQTTFDAPAAISAVTRETID-NGGVQANLSEVLNRVPGITVLNRQNY
A0A0K8NZK5_IDESA      TELEPVVVTARRAREASFDAPAAISAIGRDAIE-AGGLQVNLSESLVRVPGITVLNRQNY
A0A257DDF6_9BURK      MALDTVVISGRRTREPSFDVPAAISAVNRDAIE-SAGPQVSLAEVMNQVPGISVLNRNND
A0A1P8FP42_9PROT      PAAEPIVVTASRLEERAFDAPASISVVGGDALR-SAGPQVNLSEALNRVPGLTVLNRQNY
A0A1V4CI52_9BURK      -TLQEVVVSASRQEQQSFDAPASVQAVGQDAIE-AAGPRVNLSEVMTRVPGITVLNRQNY
A0A1V3RSP5_9BURK      TTLQEVVVTANRQEQKSFDAPASIQAVGQDAIE-AAGPRVNLSEVMTRVPGITVLNRQNY
A0A4V2JG24_9BURK      QGLQDVVVSASRQAQRSFDAPASVQSVQRAAIE-AAGPRVNLSEVMNRVPGITVLNRQNY
A0A2S0MEE8_9BURK      TSLDEVVISAGRQAQKSFDVPAAVQSVDQATID-QAGPRVNLSESLNRVPGITVLNRQNY
A0A069IDM8_9BURK      T-FPDVVVSVSRAEQKRFDAPVAIDNVPVDSLA-TPSPLINLSELLTLVPGVAARERQNY
A0A0C4YTG2_9BURK      M-LPDVVVSVSRAEQKRFDAPAAIDSVPVDSLS-TPSPLINVSELLPLVPGVAARERQNY
A0A1D9H742_9BURK      ATLSDVVVSASRAEQKRFDAPAAIDAVTLDPLA-SPTPLVNLSEVLGGVPGLSARERQNY
Q0JZD3_CUPNH          ETLPDVVVSATRSEQRRFDAPAAVDSVPVDPLR-SATPLVNLSEVLAGVPGVAVRDRQNY
Q46RM0_CUPPJ          VALPDVVVSASRSEQRRFDAPAAVDSVPVDALR-ATSPLVNLSEVLTGVPGVAVRDRQNY
A0A1I1SRE0_9BURK      KTLPDVVVSASRSEQRQFDAPAAVTSIAVDPFT-AASPLVNLSELTLTVPGIAVRDRQNY
A0A3A3FNJ3_9BURK      KQLDAVVVSASRSEQQRFDAAASIDAVTIDPLR-AASPLVNMSELLSSAPGIQIRERQNY
A0A0Q8QVE3_9BURK      KQLDPVVVSASRTEQKRFDAAASVDAVTNDPFR-AASPLVNMSELLSTVPGIQIRERQNY
A0A3A3FKH4_9BURK      KQLEEVVVSASRSEQKRFDAPASIDAIQVDPLR-AASPLVNLSELLGTAPGIQIRERQNY
A1VRM6_POLNA          QALSEVVISASRAEQRRFDAPGAIDAVQVDPFR-TASPLVNLSELMGGVAGLQIRDRQNF
A0A068YS68_9BURK      PALQEVVVSASRAEQRRFDAPGAIDAVQVDPFR-TASPLVNLSELMGSVPGLQIRDRQNF
F1W3W1_9BURK          TPVEPVVVSASRSAQTRFDAPAAIDVIQVDPFT-TMSPLVNLSELLGSVPGLQVRERQNF
                                                                              *   

F5Y3F6_RAMTT          AQDVQISSRGYGARATFGVRGLRLYTDGIPATAPDGQSQISHFDLQSADRIEVLRGPFSA
A0A0Q5ZK33_9BURK      AQDVQISSRGYGARATFGVRGLRLYTDGIPATAPDGQSQVSHFDLQSADRIEVLRGPFSA
A0A4Q3LHC8_9BURK      AQDLQISVRGFGARSTFGVRGVRLFTDGIPATAPDGQGQVSHFDLGSADRLEVLRGPFSA
A0A1S8FZB0_9BURK      AQDIQISSRGFGARSTFGVRGLRLYADGIPASFPDGQGQVSNFDLASASRIEVLRGPFSV
A0A0C5J8D9_9RHOO      AQDLQISSRGFGARASFGVRGLRLYADGIPATMPDGQGQVSHFDLGSAARVEVLRGPFSA
A0A1W1XZC8_9NEIS      AQDVQLSVRGFGARSTFGVRGVRIVVDGIPATMPDGQAQTSHIDLASAEHIELLRGPFSV
A0A1M5N1B9_9GAMM      AQDTQISIRGFGSRATFGVRGLRLYLDGIPATQPDGQGQVSHFNLGSAERVEVLRGPFSS
A0A4R7NZ33_9GAMM      AQDTQISIRGFGSRASFGIRGLRLYLDGIPATQPDGQGQVSHFNLATADRVEVLRGPFST
A0A1H9JUC6_9GAMM      AQDMQISVRGFGARSAFGIRGVRLLLDGVPATQPDGQGQVSHFNLDSAARVEVLRGPFSS
A0A2T5MEC7_9GAMM      AQEEQVSIRGFGANSTFGILGVRLYVDDIPATQPDGQGAVSNFNYASADRVEVLRGPFST
I7ZK18_9GAMM          AQDTQISVRGFGTRSAFGLRGVRLYVDGIPATQPDGQGQVSHFNLATAKSVEILRGPFSS
A0A1I2HQE2_9GAMM      AQDTQIAIRGFGARSTFGIRGIRLYLDGIPASQPDGQGQIAHFDLASADRVEVLRGPFST
A0A3N0VKQ9_9GAMM      AQDTQISLRGFGARSAFGIRGLRLYLDGIPASQPDGQGQISHFPLAAADHVEVLRGPFST
A0A091AMW3_9GAMM      AQDTQVSIRGFGTRASFGIRGLRVIIDGIPATQPDGQSQLSHANLASAERVEVLRGPFSA
A0A4R3YN70_9GAMM      AQDTQISIRGFGARSTFGIRGVRLYTDGIPASMPDGQGQVSHFNLDSADRVEVLRGPFSA
A0A1K1RTB7_9GAMM      AQDAQVSIRGFGARSTFGIRGIRLYTDGVPASMPDGQGQVSHFNLDSAERIEVLRGPFSA
I4VPH9_9GAMM          AQDTQISIRGFGARTTFGIRGVRLYSDGIPATMPDGQGQVSHFSLDAADRIEVLRGPFSA
A0A099CZ84_9GAMM      AQDEQISIRGFGARAPFGIRGVRLYTDGIPATMPDGQGQVSHFNLDSAERVEVLRGPFSA
A0A160DXQ1_9GAMM      AQDEQISIRGFGARSTFGVRGVRLFVDGIPASMPDGQGQVSHFNLDSASRVEVLRGPFSA
A0A4R2IG71_9GAMM      AQDEQISIRGFGARATFGVRGVRLYTDGIPATMPDGQGQVSHFSLDSAARIEVLRGPFSA
A0A1I4ZY64_9GAMM      AQDEQISIRGFGSRATFGVRGVRLYTDGIPATMPDGAGQVSHFNLDSAERIEVLRGPFSA
A0A0Q7PDH8_9GAMM      AQDEQVSIRGFGTRASFGIRGVRLYVDGIPATMPDGQGQLSHFPLLDAERIEVLRGPFSA
A0A345ZNC5_9GAMM      AQDEQISIRGFGTRASFGIRSVRLYVDGIPATMPDGQGQVSHFPLGDATRIEVLRGPFAA
A0A2M9E3Y4_9GAMM      AQDTQLSIRGFGSRATFGVRGLRLYVDGIPASMPDGQGQLSHFSLAGGDRIDVIRGPFSA
A0A1B3WBG7_9GAMM      AQDTQLSIRGFGARSTFGVRGLRLYADGIPASMPDGQGQVSHYSLAGADRIEVLRGPFSA
A0A0H1AHA5_9GAMM      AQDTQLSIRGFGARSTFGVRGVRLYADGIPASMPDGQGQLSHFSLVGGDRIEIMRGPFSS
A0A2A3VKG1_9GAMM      AQDTQLSIRGFGARSTFGVRGVRLFADGIPASMPDGQGQLSHFSLVGGDRIEIMRGPFSA
A0A290XBJ0_9GAMM      AQDTQLSIRGFGARSTFGVRGVRLFADGIPASMPDGQGQLSHFSLVGGDRIEIMRGPFSA
A0A1H1GMD2_9GAMM      AQDTQLSIRGFGARSTFGVRGVRLFSDGIPASMPDGQGQLSHFNVLGGERIEIMRGPFSA
A0A4V3UU19_9GAMM      AQDTQLSIRGFGARATFGVRGVRLYADGIPATMPDGQGQLSHFALAGAERIEVMRGPFSA
A0A0Q8FEB5_9GAMM      AQDTQLSIRGFGARSTFGVRGLRLYADGVPATMPDGQGQVSHFNMLGADRVEVLRGPFSA
A0A4R6YYN2_9GAMM      AQDTQLSIRGFGARATFGVRGLRLYADGIPATMPDGQGQISHFSLFGGERIEVMRGPFSA
A0A4R5TSB5_9GAMM      AQDLQLSLRGFGARATFGVRGLRLYADGIPATMPDGQGQVSHFALAGAERIEVLRGPFSA
A0A1T5KN88_9GAMM      AQDTQLSIRGFGARATFGVRGVRLYADGVPATMPDGQGQLSHFNLMGGDRVEVLRGPFSA
A0A286DF09_9GAMM      AQDTQLSIRGFGARSTFGVRGVRLYADGIPATMPDGQGQLSHFSLAAGDRVEIIRGPFSA
A0A3R8NPD5_9GAMM      AQDTQLSIRGFGARSTFGVRGVRLYADGIPATMPDGQGQVSHFALAAGDRIEVMRGPFSA
E6WP04_PSEUU          AQDTQLSIRGFGARSTFGVRGVRLYADGIPATAPDGQGQVSHFALAAGDRIEVMRGPFSA
A0A0E3UN68_9GAMM      AQDTQLSIRGYGARATFGVRGVRLYADGIPATMPDGQGQLAHFSLAAGDRVEVMRGPFSA
A0A0R0CUL3_9GAMM      AQDTQLSIRGFGARSTFGVRGVRVLVDGVPATMPDGQGQLSHASLLGAERIDVLRGPFSA
B8L6Y3_9GAMM          AQDTQLSIRGFGARSTFGVRGVRVLIDGVPATMPDGQGQLSHASLLGAERIDVLRGPFSA
A0A427C8P8_9GAMM      AQDTQLSIRGFGARSTFGVRGVRVLVDGVPATMPDGQGQLSHASLLSAQRIEVLRGPFSA
Q8PE83_XANCP          AQDTQLSIRGFGARSTFGVRGVRLLVDGIPASMPDGQGQLSHFNVLGAQRVEVLRGPFSA
Q5H6Z9_XANOR          AQDTQLSIRGFGARSTFGVRGVRLLVDGIPASMPDGQGQLSHFNVLGAERVEVLRGPFSA
A0A1C3THW8_XANCT      AQDTQLSIRGFGARSAFGVRGVRLLLDGIPATMPDGQGQLSHFNLLGAERIEVLRGPFSA
A0A0G9I955_9XANT      AQDTQLSIRGFGARSAFGVRGVRLLLDGIPATMPDGQGQLSHFNLLGAARIEVLRGPFSA
A0A0R0C5K6_9GAMM      AQDTQLSIRGFGARSTFGVRGVRLLVDGVPATMPDGQGQLSHFNLLGAERIEVLRGPFSA
A0A0R0DRJ3_9GAMM      AQDTQLSIRGFGARSTFGVRGVRLLADGVPASMPDGQGQLSHFNLLGAERIDVLRGPFSA
A0A0R0A0P3_9GAMM      AQDTQLSIRGFGARSTFGVRGVRLYVDGVPATMPDGQGQLSHFNVMGVERAEVLRGPFSA
A0A1H7WT26_9GAMM      AQDTQISIRGAGARSTFGVRGIRLYSDGIPATMPDGQGQVSHFNLLGGERVEVLRGPFSA
G7UU91_PSEUP          AQDTQISIRGAGARATFGVRGIRLYSDGIPATMPDGQGQLSHFNLLGGARVEVLRGPFSA
A0A4Q8LC09_9GAMM      AQDTQLSVRGFGARTTFGVRGIRLYADGIPAAMPDGQGQVSHFNLLGGGRVDVLRGPFSA
A0A4Q1JV56_9GAMM      AQDTQLSLRGFGARSTFGVRGVRLYTDGIPASMPDGQGQASHFNLLGGDRIEVLRGPFSA
A0A1I6MP04_9GAMM      AQDEQLSLRGFGARSTFGVRGVRLYADGIPATMPDGQGQLSHFSLDAAERVEVLRGPFSA
A0A4R0YLB1_9GAMM      AQDEQVSLRGFGARSTFGVRGVRLYADGIPATMPDGQGQASHFSLDGADRIEVLRGPFSA
A0A369UJH1_9GAMM      AQDEQVSIRGFGARATFGVRGVRMFADGIPATMPDGQGQLSHFSLDAAERVEVLRGPFSA
A0A1H6WZF6_9GAMM      AQDEQLSIRGFGARASFGVRGVRLYADGIPATMPDGQGQVSHFALAAADRVEVLRGPFSA
A0A160N3V9_9GAMM      AQDEQISIRGFGSRTTFGVRSIRVFMDGIPATLPDGQGQVSQFNLDSADRVEVLRGPFSV
A0A1V3PWI6_9GAMM      AQDEQISIRGYGARATFGVRSIRLYVDGIPATLPDGQGQVAHFNLDSAERVEVLRGPFSV
A0A0G9HAG6_9GAMM      AQDEQISIRGFGSRSTFGVRSIRLYVDGIPATLPDGQGQVSHFDFDVADRVEVLRGPYSV
A0A316I2Y1_9GAMM      AQDEQLSIRGFGARATFGVRGIRLYVDGVPATLPDGQGQVSHFNLDAAERVEVLRGPFSV
A0A2Z6E1Y9_9GAMM      AQDEQFSIRGFGARSTFGVRSMRLFIDGIPATLPDGQGQVSNFVLNMGGRLEVLRGPFSV
H8L2W9_FRAAD          AQDAQLSIRGFGSRSTFGVRGVRVYTDGIPGTLPDGQGQISQINLATAERIEVLRGPFSA
A0A0A0MB64_9GAMM      AQDQQISIRGFGARATFGVRGIRMYTDGIPATMPDGQGQVSHFLLDAADRIEVLRGPFSA
A0A0A0EUE8_9GAMM      AQDLQVSIRGFGARAAFGVRGVQLYTDGIPATMPDGQGQVSHFPLESAGRIEVLRGPFSA
A0A0D0S4F9_9GAMM      AQDLQISIRGFGARATFGVRGVRLYTDGIPATMPDGQGQVSHFPIASAERIEVLRGPFSA
A0A3M8SXH2_9GAMM      AQDLQISIRGFGARSTFGVRGVRLYTDGIPATMPDGQGQVSHFALSSAERIEVLRGPFSA
A0A087MHC6_9GAMM      AQDLQLSIRGFGARASFGVRGVRLYADGIPATMPDGQGQVSHFLLPAAERIEVLRGPFSV
A0A091BIH3_9GAMM      AQDLQLSIRGFGARATFGVRGVRLYADGIPATMPDGQGQVSHFALEAAQRIEVLRGPFSA
A0A2S5TFI1_9GAMM      AQDLQIQSRGFGARSSFGVRGIQLRLDGIPLTAPDGQGQPSSLSVTSLDHVEVLRGPLAY
YNCD_ECOLI            AQDLQLSIRGFGSRSTYGIRGIRLYVDGIPATMPDGQGQTSNIDLSSVQNVEVLRGPFSA
A0A0H3JEX9_ECO57      AQDLQLSIRGFGSRSTYGIRGIRLYVDGIPATMPDGQGQTSNIDLSSVQNVEVLRGPFSA
A0A0V9J5V7_9ENTR      AQDLQLSIRGFGSRSTYGVRGIRLYVDGIPATMPDGQGQTSNIDLSSVQNVEVLRGPFSA
A8AGL3_CITK8          AQDLQLSIRGFGSRSAYGIRGIRLYVDGIPATMPDGQGQTSNIDLSSVQNVEVLRGPFSA
A9MQZ4_SALAR          AQDLQISIRGFGSRSAFGVRGIRLYVDGIPATMPDGQGQISNIDINSIQNVEVLRGPFSA
A0A2X4WLW1_SALER      AQDLQISIRGFGSRSAFGVRGIRLYVDGIPATMPDGQGQISNIDINSIQNVEVLRGPFSA
Q8ZPD5_SALTY          AQDLQISIRGFGSRSAFGVRGIRLYVDGIPATMPDGQGQISNIDINSIQDVEVLRGPFSA
A0A090UZX5_PSEVU      AQDLQLSMRGFGSRSTYGVRGIRMYVDGIPATMPDGQGQTSNIDLNSVESVEVLRGPFSA
A0A3R9NNT4_9ENTR      AQDLQLSMRGFGARSTFGVRGIRMYVDGIPATMPDGQGQTSNIDLSSIDSVEVLRGPFSA
V5CWI7_ENTCL          AQDLQLSIRGFGSRSTYGVRGIRLYVDGIPATMPDGQGQTSNIDLNSVEHIDVLRGPFSA
A0A0G3Q8J0_9GAMM      AQDLQLSIRGFGSRSTYGVRGIRMYVDGIPATMPDGQGQTSNIDLTSVESIDVLRGPFSA
L0M2G6_ENTBF          AQDLQLSIRGFGARSTFGVRGLRLYVDGIPATMPDGQGQTSNIDINSVESIDVLRGPFSA
A0A2X3EGP8_KLUCR      AQDLQLSIRGFGARSTFGVRGIRMYVDGIPATMPDGQGQTSNIDIGSVESIDVLRGPFSA
A0A2P5GUQ1_9ENTR      AQDLQLSIRGFGSRSTYGVRGLRLYVDGIPATMPDGQGQTSNIDINSVESVDVLRGPFSA
A0A0H3GQG7_KLEPH      AQDLQLSIRGFGSRSTYGVRGLRIYVDGIPATMPDGQGQTSNIDIGSVDTIEVLRGPFSA
W1DH48_KLEPN          AQDLQLSIRGFGSRSTYGVRGLRIYVDGIPATMPDGQGQTSNIDIGSVDTIEVLRGPFSA
A6T9R9_KLEP7          AQDLQLSIRGFGSRSTYGVRGLRIYVDGIPATMPDGQGQTSNIDIGSVDTIEVLRGPFSA
W1H5G2_KLEPN          AQDLQLSIRGFGSRSTYGVRGLRIYVDGIPATMPDGQGQTSNIDIGSVDTIEVLRGPFSA
A0A2X2EHB5_RAOPL      AQDLQLSIRGFGSRSTYGVRGLRIYVDGIPATMPDGQGQTSNIDIGSVENIDVLRGPFSA
A0A0H3G166_KLEAK      AQDLQLSIRGFGSRSTYGVRGLRLYVDGIPATMPDGQGQTSNIDIGSIDSLEVLRGPFSA
A0A085AK19_9ENTR      AQDLQLSIRGFGSRSTYGVRGVRMYVDGIPATMPDGQGQTSNIDINSVDHIDVLRGPFSA
E3G830_ENTLS          AQDLQLSIRGFGSRSTFGVRGIRLYVDGIPATMPDGQGQTSNIDINSIESVDVLRGPFSA
A0A0J5LP01_PLUGE      AQDLQISIRGFGSRSTFGVRGIRLYVDGIPATMPDGQGQTSNIDIASIDHIDVLRGPFSA
A0A2P8VLK3_9ENTR      AQDLQLSIRGFGSRSTFGVRGLRLYVDGIPATMPDGQGQTSNIDINSVESIDVLRGPFSA
A0A0J8VQQ2_9ENTR      AQDLQLSMRGFGSRSTYGVRGIRMYVDGIPATMPDGQGYTSNFDLNSIDSVEVLRGPFSA
H5V7A7_ATLHE          AQDLQLSIRGFGSRSTYGVRGIRLYVDGIPATMPDGQGQTSNIDLNSVASVEVLRGPFSA
S3ISV7_9ENTR          AQDLQLSVRGFGSRSMYGVRGVRMYVDGIPATMPDGQGQTSNIDLNSVESVEVLRGPFSA
A0A0A2VJ30_BEABA      AQDLQLSVRGFGSRSMYGVRGVRMYVDGIPATMPDGQGQTSNIDLNSVDSVEVLRGPFSA
A0A495AHN8_9ENTR      AQDLQLSVRGFGSRSTYGVRGVRMYVDGIPATMPDGQGQTSNIDINSVESIDVLRGPFSA
A0A085GER1_9ENTR      AQDLQLSVRGFGSRSTYGVRGIRMYVDGIPATMPDGQGQTSNIDINSVESIEVLRGPFSA
A0A3N1J2H5_9ENTR      AQDLQLSMRGFGARSTFGVRGLRLYVDGIPATMPDGQGQTSNIDIGSIDRVEVLRGPFSA
A0A071M309_9ENTR      AQDLQLSIRGFGARSTYGVRGLRIYEDGIPSTMPDGEGQTSNIDLSSVGSITVLRGPFSA
D4GEA9_PANAM          AQDLQLSVRGFGSRSTYGVRGLRIYVDGIPATMPDGQGQTSNIDIGSVDRVEVLRGPFSA
A0A1T4KVZ7_ENTAG      AQDLQLSMRGFGSRSTYGVRGLRIYVDGIPATMPDGQAQTSNIDIGSIDHVEVLRGPFSA
A0A2P5INZ9_9GAMM      AQDLQLSVRGFGSRSTYGVRGLRLYVDGIPATMPDGQGQTSNIDIGSIDHIEVLRGPFSA
A0A0U5L2I1_9GAMM      AQDLQLSVRGFGSRSTYGVRGVRMYVDGIPATMPDGQGQTSNIDINSIDHVEVLRGPFSA
A0A085JEY3_9GAMM      AQDLQLSIRGFGSRSTFGVRGIRIYVDGIPATMPDGQGQTSNIDIGSIDHVDVLRGPFSA
A0A095T8R6_9GAMM      AQDLQLSVRGFGARSTFGVRGLRIYVDGIPATMPDGQGQTSNIDISTIDHVDVLRGPFSA
A0A1I4VBV2_9ENTR      AQDLQLSVRGFGARSTFGVRGVRIYVDGIPATMPDGQGQTSNIDLNSVDRVEILRGPFSA
A0A2G8EM73_9GAMM      AQDLQLSVRGFGARSTFGVRGVRIYVDGIPSTMPDGQGQTSNIDLNSVDNVTVLRGPFSA
L0M9M2_ENTBF          AQDLQMSIRGFGARSTFGIRGLRLYVDGIPATMPDGQGQLSNIDIGSVERIDVLRGPFSA
A0A4P8YJU9_9ENTR      AQDLQLSLRGFGSRSTFGVRGIRIYQDGIPSTMPDGQSQISNVDLSSVESIEVLRGPFSA
A0A2I0G1J5_9GAMM      AQDLQLSVRGFGSRSTFGVRGVRIYVDGIPATMPDGQGQTSNIDLNSVESVSVLRGPFSA
A0A2N5EP52_9GAMM      AQDLQLSVRGFGARSMYGVRGVRIYVDGIPATMPDGQGYTSNIDLNSVDRVEVLRGPYSA
W0HYU3_9GAMM          AQDLQLSVRGFGARSMYGVRGVRIYVDGIPATMPDGQGQTSNIDLNSVDKVEVLRGPFSA
D4E804_SEROD          AQDLQLSIRGFGARSTYGVRGVRIYVDGIPATMPDGQGQTSNIDLNSVDKVEVLRGPFSA
A0A2X5BTZ1_SERRU      AQDLQLSVRGFGARSTYGVRGVRIYVDGIPATMPDGQGQTSNIDLASADKVEVLRGPFSA
A0A240C4B4_SERFI      AQDLQLSVRGFGARSMYGVRGVRIYVDGIPATMPDGQGQTSNIDLNSVEKVEVLRGPFSA
A0A250B6D5_9ENTR      AQDLQLSVRGFGARSMYGVRGVRIYVDGIPATMPDGQGQTSNIDLNSAERVEVLRGPFSA
A0A0F7HDW7_SERFO      AQDLQLSIRGFGSRSMYGVRGVRIYVDGIPATMPDGQGQTSNIDLNSVDKIEVLRGPFSA
D8MPI3_ERWBE          AQDLQLSVRGFGSRSMYGVRGVRVYVDGIPATMPDGQGQTSNIDINSIDKVEVLRGPYSA
A0A3R9FPK1_9GAMM      AQDLQLSVRGFGSRAMYGVRGVRVYVDGIPSTMPDGQGQTSNIDINSVDKVEVLRGPYSA
A0A014LVL6_9GAMM      AQDLQLSVRGFGSRAMYGVRGVRVYVDGIPATMPDGQGQTSNIDINSIDRVEVLRGPYSA
A0A0J8YI36_9GAMM      AQDLQLSVRGFGSRSMYGVRGVRMYVDGIPATMPDGQGQTSNIDINSIGKVEVLRGPYSA
A0A2S9IIG0_9GAMM      AQDLQLSVRGFGSRSMYGVRGVRIYVDGIPATMPDGQGQTSNIDINSIGKVEVLRGPYSA
A0A0Q4MYX6_9GAMM      AQDLQLSVRGFGSRSTFGVRGVRMYVDGIPATMPDGQGQTSNIDINSVGRVDVLRGPYSA
B2VBJ4_ERWT9          AQDLQLSVRGFGSRAMYGVRGVRLYVDGIPATMPDGQGQTSNIDINSLGRVEVLRGPYSA
A0A0L7T7S4_9GAMM      AQDLQMSVRGFGSRSMYGVRGVRIYVDGIPATMPDGQGQTSNIDINSIEKVEVLRGPYSA
A0A4R1N717_9GAMM      AQDLQLSVRGFGSRSTYGVSGVRIYVDGIPATMPDGQGQTSNIDLNSVDKIEVLRGPYSA
A0A0Q4M9F3_9GAMM      SQDLQLSVRGFGSSSTYGVSGVRIYVDGIPATMPDGQGQTSNIDLSSVDKIEVLRGPFSA
H2J1M3_RAHAC          AQDLQLSVRGFGSRSMYGVRGVRIYVDGIPATMPDGQGQTSNIDLNSVERVEVLRGPFSA
A0A4R3YW44_9ENTR      AQDLQLSVRGFGSRSMYGVRGVRLYVDGIPATMPDGQGQTSNIDLNSVKRVEVLRGPFSA
A0A3N9TG09_9VIBR      AQDLQMAIRGFGASAKYGVRGIRIYVDGIPATMPDGQSQTSNIDIDTIDNVTILRGPFSA
F0KN91_ACICP          AQDLQLSMRGFGARSTFGVRGIRLYADGIPATMPDGQGQTSNIDLSSLDHVEVLTGPFSS
A0A0D5YFB1_ACIBA      AQDLQLSMRGFGARSTFGVRGIRLYVDGIPATMPDGQGQTSNIDLSSLDHVEVLTGPFSS
N9AIG7_9GAMM          AQDLQLSMRGFGARSTFGVRGIRLYVDGIPATMPDGQGQTSNIDLSSLDHVEVLTGPFSS
A0A380UGG0_ACIJU      AQDLQLSMRGFGARSTFGVRGIRLYVDGIPATMPDGQGQTSNIDMNSLSHLEVLTGPFSS
A0A385C2T7_9GAMM      AQDLQISMRGFGARSTFGVRGIRLYVDGIPATMPDGQGQTSNIDLASLDHLEVLSGPFSS
A0A2U3MXX0_9GAMM      AQDLQISMRGFGARSTFGVRGIRIYVDGIPATMPDGQGQTSNIDLGSLDHLEVLTGPFSS
V2UV07_9GAMM          AQDLQLSMRGFGARSTFGVRGIRLYVDGIPATMPDGQGQTSNIDLKSLDHLEVLTGPFSS
A0A2V1HFX4_9GAMM      AQDLQLSMRGFGARSTFGVRGIRLYVDGIPATMPDGQGQTSNIDLQSLDHLEVLTGPFSS
V2UQQ6_9GAMM          AQDLQLSMRGFGARSTFGVRGIRIYVDGIPATMPDGQGQTSNIDLNSLDHVEVLTGPFSS
A0A1Y3CEJ3_9GAMM      AQDLQISMRGFGARSTFGVRGIRLYVDGIPATMPDGQGQTSNIDLSSLDHIEVLGGPFSS
N8NZW8_9GAMM          AQDLQLSMRGFGARSTFGVRGIRLYVDGIPATMPDGQGQTSNIDLSSLDHIEVLGGPFSS
A0A0M4GVP7_9GAMM      AQDLQLSMRGFGARSTFGVRGIRLYVDGIPATMPDGQGQTSNIDLSSLDHIEVLGGPFSS
A0A3B7PUD9_9GAMM      AQDLQLSMRGFGARSTFGVRGIRLYVDGIPATMPDGQGQTSNIDLSSLSHIEVLGGPFSS
A0A0E2GK04_ACIRA      AQDLQISMRGFGARSTFGVRGIRLYVDGIPATMPDGQGQTSNIDLGSLDHIEVLSGPFSS
A0A369PLG9_9GAMM      AQDLQISMRGFGARSSFGVRGVRLYVDGIPATMPDGQGQTSNIDLNSLGHIEVLGGGFSS
A0A145X2Y7_9GAMM      AQDLQISMRGFGARSSFGVRGVRLYVDGIPATMPDGQGQTSNIDLSSLDHIEVLGGGLSS
A0A0N9VRY0_9GAMM      AQDLQMSMRGFGARSTFGIRGIRLYVDGIPATMPDGQGQTSNIDLNSLSHIEILGGAFSS
A0A1Z9YU89_9GAMM      AQDLQISMRGFGARSTFGVRGIRLYVDGIPATMPDGQGQSSNIDLNSLSNIEVLSGPFSS
A0A1E7RFQ6_9GAMM      AQDLQISMRGFGARSTFGVRGIRLYIDGIPATMPDGQGQSSNIDLNSLNDVEVLTGPFSS
A0A1B2M179_9GAMM      AQDLQISMRGFGARSTFGVRGIRLYVDGIPATMPDGQGQSSNIDLNSLRQLEVLSGPFSS
A0A3B7M4C8_9GAMM      AQDLQISMRGFGARSTFGVRGIRLYVDGIPATMPDGQGQTSSIDLSSLSHLEVLGGPSSS
A0A1G6LB21_9GAMM      AQDLQLSIRGFGARSTFGVRGIRMYVDGIPATMPDGQGQTSNIDLNSLSNVEVLTGPFSS
X2HCA5_9NEIS          AQDMQISMRGFGARSTFGVRGIRIYVDGIPSSMPDGQGQTSNIDLNSLEKIEVLGGPFSS
A0A2Z3HX37_9GAMM      AQDLRLSIRGSGARSAFGVRGTRIYVDGIPSSMPDGQAQISNIDLSSVDHIEVLRGPFSS
A0A4V6NPZ9_9NEIS      AQDTQISVRGFGARTAFGVRGVRIYVDDIPATLPDGQGAISHIDLGSARRIEVLNGPMSA
A0A261TCQ1_9BORD      AQDLQISVRGFGARSTFGVRGVRLYVDGIPATMPDGQGQTSNIDIGTASRVEVLRGPFSA
A0A0H4VVP6_9BORD      AQDLQLSIRGFGARSTFGVRGVRLYVDGIPATMPDGQGQTSNIDIGSADRVEVLRGPYSA
D4XI85_9BURK          AQDLQISSRGFGARSTFGVRGVRLYVDGIPATMPDGQGQTSNIDIASLARVEVMRGPFSA
A0A0S1Y9D8_9BORD      AQDLQISIRGFGARSTFGLRGVRLYVDGIPATMPDGQGQTSNIDIGSADHVEVLRGPYSA
A0A261U1C3_9BORD      AQDLQLSIRGFGARSTFGVRGIKIFVDGIPATMPDGQGQTSNIDIASADHVEVLRGPFSA
A9IF94_BORPD          AQDLQVSVRGFGARSTFGVRGVRLYVDGIPATMPDGQGQTSNIDLASAARIEVLRGPFSA
A0A157SHK2_9BORD      AQDLQISIRGFGARSTFGVRGVRLYVDGIPGTMPDGQGQTSNIDIASIDRVEVLRGPYSA
A0A3A3GCR1_9BURK      AQDLQISVRGFGARSTFGIRGVRLYVDGIPATLPDGQGQSSNIDIASIDRVEILRGPFSA
A0A410UXB5_9BURK      AQDLQIAIRGFGSRSTFGIRGVRLYVDGIPATLPDGQGQSSNIDIASAERVEILRGPYSA
F4GNG9_PUSST          AQDLQLSIRGFGSRSTFGVRGIRLYVDGIPATMPDGQGQTSNIDIASIDRVEVLRGPFSA
A0A1M5WFE4_9BURK      AQDLQVSIRGFGARSTFGVRGLRLYVDGIPATMPDGQGQTSNIDIASIDRVEILRGPFSA
A0A2N4UGS7_9BURK      AQDLQISIRGFGARSAFGVRGLRLYVDGIPATMPDGQGQTSNIDISSIDRVEILRGPFSA
A0A368WU09_9BURK      AQDLQVSIRGFGARSTFGVRGVRLYVDGIPATMPDGQGQTSNIDIASIESVEVLRGPFSA
V2G2U9_9BURK          AQDLQLSIRGFGARSSFGVRGLRLYVDGIPATMPDGQGQTSNIDIASIDRVEVLRGPASA
W0PBC2_9BURK          AQDLQVGIRGFGARSAFGVRGIRLYVDGIPATMPDGQGQTSNIDLSSIDSAEVLRGPFST
A0A4R3V1Y1_9BURK      AQDLQVSIRGFGARSTFGIRGVRIYVDGIPATMPDGQGQLSNIDLASAESVEVLRGPYSA
A0A171KR87_9BURK      AQDLQISIRGFGARSTFGVRGVRIYVDGIPATMPDGQAQLSNIDLTSASTVEVLRGPYSA
A0A3N1XDZ5_9BURK      AQDLQLSVRGFGARSTFGVRGLRIYVDGIPATMPDGQGQTSNIDIASIDHVEVLRGPFSA
A0A3M6QPK2_9BURK      AQDLQIIMRGFGARSTFGVRGIRIYVDGIPATMPDGQSQTSNIDLASLGRVEALNGPFSA
A0A0U1Q3B1_9BURK      AQDLQIIMRGFGARSTFGVRGIRIYVDDIPATMPDGQGQTSNIDITSLDRIEVLNGPFSS
A0A0H2M5I3_VARPD      AQDLQLSIRGFGARSTFGVRGVRLYVDGIPATLPDGQGQTSNIDIGSLDRIEILRGPFSA
A0A1I5S4R6_9BURK      AQDLQLSIRGFGARSTFGVRGVRLYVDGIPATLPDGQGQTSNIDIGSLDRVEILRGPFSA
A0A126ZJ57_9BURK      AQDLQLSVRGFGARSTFGVRGVRIYVDGIPATLPDGQGQTSNIDIGSADRVEVLRGPFSA
A0A2P8KRE4_9BURK      AQDLQLSIRGFGARSTFGVRGVRLYVDGIPATLPDGQGQTSNIDIGSADRVEILRGPFSA
A0A109D1U4_9BURK      AQDLQLSIRGFGARSTFGVRGVRLYVDGVPATLPDGQGQTSNIDIGSAGRVEILRGPFSA
A0A244EFB9_9BURK      AQDLQLSIRGFGARSTFGVRGVRLYVDGIPATLPDGQGQTSNIDIGSADRVEILRGPFSA
A0A1G6RCE9_9BURK      AQDLQLSIRGFGARSTFGVRGVRLYVDGIPATLPDGQGQTSNIDIGSADRVEILRGPFSA
A0A1H4FD15_9BURK      AQDLQLSIRGFGARSTFGVRGVRLYVDGIPATMPDGQGQTSNIDIGSLDRVEVMRGPFSA
A0A147GS36_9BURK      AQDLQLSIRGFGARSTFGVRGVRLYVDGIPATLPDGQGQTSNIDIASLERIDVLRGPFSA
A0A1I4NTN6_9BURK      AQDLQLSIRGFGARSTFGVRGVRIYVDGVPATMPDGQGQTSNIDISSADRVEVLRGPFSA
A0A2A7UZW1_COMTR      AQDLQLSVRGYGARSTFGLRGVRLYVDGIPATMPDGQGSLSHIDIASLERVEVLRGPYSA
A0A0W7YXY2_9BURK      AQDLQLSIRGYGARSTFGVRGVRLYVDNIPATMPDGQGSLSHIDIGSIERVEVLRGPYSA
A0A014MHS3_9BURK      AQDLQLSVRGYGARSTFGVRGVRLYVDGIPATMPDGQGSLSHIDIASLERVEVLRGPYSA
A0A363RRR7_9BURK      AQDLQLSVRGYGARSTFGVRGVRLYVDGIPATMPDGQGQTSNVDISSLERVEVLRGPYSA
A0A1I7FES2_9BURK      AQDLQLSIRGHGARSMFGVRGVQILVDGIPSTMPDGQGQANNIDLQSVERIEVLRGPYST
A0A2S0MBY6_9BURK      AQDLQLSIRGHGARSTFGVRGVQVFVDGIPSTMPDGQGQISNIDLSSAERIEVLRGPYSA
D0J7S7_COMT2          AQDLQLSIRGFGARSTFGVRGIQIYVDGIPSTMPDGQGQTNNIDIASLERVEVLRGPYSA
A0A1W6LA37_9BURK      AQDVQLSMRGFGARSTFGIRGVRLYVDEIPATLPDGQGQITHAELGTVGRIEVLRGPFSA
A0A0Q6W3F1_9BURK      AQDVQVSVRGFGARSTFGIRGVRLYVDGIPATLPDGQGQITHVDIGTVGHIEVLRGPFSA
A0A0Q7AJE6_9BURK      AQDVQISVRGFGARSTFGIRGVRLYVDGIPATLPDGQGQITNVELGSVERIEVLRGPFSA
A0A1P8K341_9BURK      AQDVQISVRGFGARSTFGIRGVRLYVDGIPATLPDGQGQISHVDLGTIGRIEVLRGPFSA
A0A0Q7T5N8_9BURK      AQDVQISVRGFGARASFGIRGVRLYVDDIPATLPDGQGQITNVDIGTVSRVEVLRGPFSA
A0A4R3UJN9_PELSC      AQDVQISVRGFGARANFGIRGVRVYVDDIPATLPDGQGQITNVELGTVGRVEVLRGPFSA
A0A254N915_9BURK      AQDVQISVRGFGARASFGIRGVRVYVDDIPATLPDGQGQVTHMELGSAGRVEVLRGPFSA
A0A3N7CF62_9BURK      AQDVQISVRGFGARASFGIRGVRLYVDGIPATLPDGQGQISHVDLGSVGRMEVLRGPFSA
A0A0S9NFX1_9BURK      AQDVQISMRGFGTRATFGIRGLRLYVDGIPATQPDGQGQLSHVDLASAERIEVMRGPFSA
A0A0Q4Y1L3_9BURK      AQDVQVSVRGFGARATFGIRGVRLYVDGIPATLPDGQGQISHVDLASAERIEVLRGPFSA
A0A0Q6LB83_9BURK      AQDVQISVRGFGARSTFGIRGVRLYVDGIPATLPDGQGQISNADLNSVERIEVLRGPFSA
A0A140HL98_9BURK      AQDLQLSIRGFGSRSTFGVRGVRLYVDGIPATMPDGQGQLSHFDLASAGRLEVLRGPFSV
A0A1S8CVI7_9GAMM      AQDLQISSRGFGARSTFGVRGVRLYTDGIPATMPDGQGQAANFDLESAERLEVLRGPFSA
A0A4Q5VJ30_9GAMM      AQDLQISSRGFGARSTFGVRGVRLYTDGIPATMPDGQGQAANFDLESAERLEVLRGPFSA
A0A3R8S8N4_9BURK      AQDLQISSRGFGARSTFGVRGVRLYADGIPATMPDGQGQSASFDLGSAERIEVLRGPASA
A0A1B3PN99_9BURK      AQDLQISVRGFGARAPFGVRGVRLYVDGIPATAPDGQGQVAHFPLGSADRIEVVRGPFSV
A0A1Y2QXX8_9BURK      AQDLQISVRGYGARAPFGVRGVRLYVDGIPASAPDGQGQAANFPLGSAERIEVIRGPFSA
A0A1C9VIT9_9BURK      AQDLQVSIRGYGSRATFGVRGVRLFVDGIPASAPDGSGQAANFPLGSADRIEVVRGPFAA
A0A0T2Z1W2_9BURK      AQDLQVSIRGYGARSTFGVRGVRLFVDGIPASAPDGSGQAANFPLGSAERIEVVRGPFSA
A0A0N7J941_9BURK      AQDLQISVRGYGARATFGVRGVRLFVDGIPASAPDGSGQAANFPLGSADRVEVVRGPMAA
A0A0Q4GWK8_9BURK      AQDLQLSIRGFGARSTFGVRGVRLFVDGIPASAPDGQGQTANFPLGNAERIEVIRGPYSA
A0A369AP48_9BURK      AQDLQISVRGYGARSTFGVRGVRLFVDGIPATAPDGQGQAANFPLGSAERIEVIRGPFAA
A9BZT3_DELAS          AQDLQISVRGFGARSTFGVRGLRLYVDGIPAGAPDGQGQAANFTLGNAARLDVVRGPAAV
A0A1A9HU13_9BURK      AQDLQLSSRGFGARAPFGVRGLRLYTDGIPATMPDGQGQVTHFDLASAARVEVLRGPFSA
A0A1I6JQA5_9BURK      AQDLQLSSRGFGARAPFGVRGLRLYTDGIPATMPDGQGQVTHFDLASAARIEVLRGPFTA
A0A3S2U0P2_9BURK      AQDLQISARGFGARASFGVRGLRLYADGIPAAGPDGQGQVSHFDLAGAERIEVLRGPFSV
A2SEP8_METPP          AQDLQINSRGYGARSTFGVRGMRLYSDGIPATMPDGQGQVSHFDLAGAQRVEVLRGPFSA
A0A4Q7W0G4_9BURK      AQDLQINSRGFGARATFGVRGLRLYTDGIPATMPDGQGQVSHFDLAGAQRVEVLRGPFSA
A0A0G3BF75_9BURK      AQDLQISSRGFGARSTFGVRGVRLYTDGIPATMPDGSGQVSHFDLAGAQRIEVLRGPFSA
A0A1W6SPZ7_9PROT      AQDLQISSRGFGARSTFGIRGIRMIVDDIPATMPDGQGQAATINLGSVKRIEVLRGPFSA
A0A1G5DBV6_9PROT      AQDLQVSSRGFGARSTFGIRGIRLIVDDIPATMPDGQGQAANINLGSTKRIEVLRGPFSA
A0A1H7IRG4_9PROT      AQDLQISSRGFGARSPFGIRGIRMVVDGIPVNNPDGQGQAANINLGSVKRIEVLRGPFSA
A0A1I4YGQ6_9PROT      AQDLQVSSRGFGARSTFGIRGIRIIVDEIPASMPDGQGQAANINLGSAKRIEVLRGPFSA
A0A1M7A2V8_9PROT      AQDLQVSSRGFGARSTFGIRGIRMIVDDIPASMPDGQGQAANINLGSTKRIEVLRGPFSA
Q2Y942_NITMU          AQDLQISSRGFGARSTFGIRGIRIFVDDIPATMPDGQGQAANINLGSTKRIEVLRGPFSA
A0A1I3AWY9_9PROT      AQDLQVSIRGFGARSTFGIRGIRLVVDDIPASMPDGQGQAANINLGSVERIEVLRGPFSA
A0A1K1MTB4_9PROT      AQDLQISSRGFGARSTFGIRGVRLIVDDIPLTMPDGQGQAATINLGSIERIEVLRGPFSA
A0A2R5FGK3_9PROT      AQDLAISTRGFGARSAFGVRGVRLYADGIPMSMPDGQGQTGTFNLDSASRVEFLRGPFSA
A0A1A9NLC3_9PROT      AQDIAISTRGFGARSAFGVRGVRLYADGIPMSMPDGAGQTGTFNLDTAKSIEFMRGPFSA
C6XA35_METGS          AQDPQISTRGFGARSSFGVRGVRVYVDGIPLTMPDGQGQPGIMDLGVVNNIEVMRGPFSA
A0A4R3N5M9_9GAMM      AQEEQIMIRGFGGRSQFGTRGVRLIADGIPASTPDGQGGPGLFDLGSAGNIEVMRGGFSA
G2DX18_9GAMM          AQEEQIMIRGFGGRSQFGTRGIKLVADGIPASTPDGQGGPGLFDLGSAGDIEVMRGGFSA
F9U8R9_9GAMM          AQEEQIMIRGFGGRAQFGTRGVKLIADGIPASTPDGQGGPGLFDLGSARSIEVMRGGFSA
A0A1S8DJE3_9PSED      AQDVQISSRGFGARAQFGVRGVRLLQDGIPLTMPDGQGQPGLFDLDNLYRIEVLRGPLSS
A0A1H1SUW1_9PSED      AQDVQISARGFGARAQFGVRGVRLTQDGIPLTMPDGQGQPALFDLDGMQYIDVLRGPLSA
A0A2A4AVB8_9PSED      AQDLQISSRGFGARAAFGVRGVRLVQDGIPLTMPDGQGQPALFDLDSMQRIEVLRGPLTT
A0A1H1YCW3_9PSED      AQDLQISSRGFGARAQFGVRGVRLVQDGIPLTMPDGQGQPALFDLDSLQRIEVLRGPLAA
A0A1H2HZE2_9PSED      AQDLQISSRGFGARAQFGVRGVRLVQDGIPLTMPDGQGQPALFDLDTLDRIDVLRGPLAA
A0A1H9W884_9PSED      AQDLQISSRGFGARAQFGVRGVRLVQDGIPLTMPDGQGQPALFDLDGLQRIEVLRGPLTT
A0A1V0B1W5_9PSED      AQDLQISSRGFGARAAFGVRGVRLVQDGIPLTMPDGQGQPALFDLDALQRLEVLRGPLTT
A0A1I4PI44_9PSED      AQDLQISSRGFGARASFGVRGVRLSQDGIPLTMPDGQGQPALFDLDNLQRLEVLRGPLAS
A0A4V3D5B0_9GAMM      AQDLQISSRGFGARSQFGVRGVRLVQDGIPLTMPDGQGQPALFDLDGLQRLEVLRGPLTT
Q47H81_DECAR          AQDLQISSRGFGARSAFGVRGIRLVSDGIPASMPDGQGQAATFNLDRAERIEVMRGPMSA
A0A3B7A9J1_9RHOO      AQDLQISSRGFGARSAFGVRGIRLMADGIPASMPDGQGQAATFNLDRAARIEVLRGPMAV
A0A133XLV9_9RHOO      AQDLQISSRGFGARSAFGVRGIRLISDGIPASMPDGQGQAATFNLDRAERIEVMRGPMSS
A0A1R1I5A4_9RHOO      AQDLQISSRGFGARTAFGVRGIRLVADGIPASMPDGQGQAATFNLDRAERIEVMRGPLSS
A0A1E7X7J1_9BURK      AQDLQISSRGFGARSTFGVRGVRLIADGIPASMPDGQGQAATFNLDMAERIEVLRGPFSA
A0A1H8RG54_9BURK      AQDLQISSRGFGARSTFGVRGVRLIADGIPASMPDGQGQAATFNLDMAERIEVLRGPFSA
L9PLH7_9BURK          AQDLQISSRGFGARSTFGVRGVRLIADGIPASMPDGQGQAATFNLDIAERIEVLRGPFSA
A0A1I4UM90_9GAMM      AQDLQISSRGFGARSAFGVRGVRLIADGIPASMPDGQGQAATFNLDMAERIEVLRGPFSA
A0A1H8EYS0_9BURK      AQDLQISSRGFGARAAFGVRGVHLIADGIPASMPDGQGQAATFNLDMAERIEVLRGPYSA
A0A1I7M6W4_9BURK      AQDLQISSRGFGARSAFGVRGVKLIADGIPASMPDGQGQAATFNLDMAERIEVLRGPFSA
A0A0Q6VY91_9BURK      AQDLQISSRGFGARSAFGVRGVKLVADGIPASMPDGQGQAATFNLDMAERIEVLRGPFSA
A0A0M2WQT2_9BURK      AQDLQISSRGFGARSAFGVRGVKLISDGIPASMPDGQGQAATFNLDTAERIEVLRGPFSA
W0UZX2_9BURK          AQDLQISSRGFGARSAFGVRGVRLISDGIPATMPDGLGQAATFNLDMAERIEVLRGPFSA
A0A2G8SW13_9BURK      AQDLQISSRGFGARSAFGVRGVRLISDGVPATMPDGQGQPSAFNLDMAERIEVLRGPFSA
A0A2G8T7Z0_9BURK      AQDLQISSRGFGARSAFGVRGVRLISDGVPASMPDGQGQPSAFNLDMADRMEVLRGPFSA
A0A0S4P7E0_9BURK      AQDLQISSRGFGARSAFGVRGVRLIADGIPATMPDGQGQAATFNLDMAERIEVLRGPFSA
A0A1M5VDX9_9BURK      AQDLQISSRGFGARSAFGVRGVKLIADGIPATMPDGQGQAATFNLDMAERMEVLRGPFSA
A0A418XFD8_9BURK      AQDLQISSRGFGARSAFGVRGVRLIADGIPASMPDGQGQAATFNLDMAERIEVLRGPFSA
A0A2U2I768_9BURK      AQDLQISSRGFGARSAFGVRGVRLIADGIPASMPDGQGQAATFNLDMAERIEVLRGPFSA
A0A086WGY1_9BURK      AQDLQISSRGFGARSAFGVRGVRLVADGIPATMPDGQGQAATFNLDIAERIEVLRGPFSA
A0A1S9A6W4_9BURK      AQDLQISSRGFGARSAFGVRGVRLVADGIPATMPDGQGQAATFNLDMAERIEVLRGPFST
A0A0Q5HE07_9BURK      AQDLQISSRGFGARSAFGVRGVRLIADGIPATMPDGQGQAATFNLDMAERIEVLRGPFSA
A0A098U5Z0_9BURK      AQDLQISSRGFGARSAFGVRGVRLLADGIPATMPDGQGQAATFNLDMAERIEVLRGPFST
A0A0J1D7H4_9BURK      AQDLQISSRGFGARSAFGVRGVRLIADGIPATMPDGQGQAATFDLDLAERIEVLRGPFSA
A0A411X720_9BURK      AQDLQISSRGFGARSAFGVRGVRLIADGIPATMPDGQGQAATFNLDRAQRIEVLRGPFSV
A0A2R4C6S8_9BURK      AQDLQISSRGFGARSAFGVRGVRLIADGIPATMPDGQGQAATFNLDRAQRIEVLRGPFSA
A0A0K1K069_9BURK      AQDLQLSSRGFGARSAFGVRGVRLIADGIPASMPDGQGQAASFNLDRAQRIEVLRGPYSA
A0A0Q8R0R7_9BURK      AQDLQISSRGFGARSAFGVRGVRLIADGIPASMPDGQGQAATFNLDMAERIEVLRGPFSA
N6X6R5_9RHOO          AQDLQISVRGFGARAAFGVRGVKLIADGIPASNPDGQGQAATFNLDTAERIEVMRGPFST
C4KAP2_THASP          AQDLQISVRGFGARAAFGVRGVKLIADGIPATNPDGQGQAATFNLDTAERIEVMRGPFST
N6XLG4_9RHOO          AQDLQISVRGFGARAAFGVRGVKLIADGIPASNPDGQGQAATFNLDTAERIEVLRGPFST
A0A2U8GP29_9RHOO      AQDLQISVRGFGARAAFGVRGVKLIADGIPATNPDGQGQAATFNLDTAERIEVLRGPFAT
A1K9Y4_AZOSB          AQDLQISVRGFGARAAFGVRGVKLIADGIPATNPDGQGQAATFNLDTAERIEVLRGPMAT
A0A4R6DSJ4_9RHOO      AQDLQISVRGFGSRAAFGVRGVKLIADGIPATNPDGQGQAATFNLDTAERIEVLRGPYAT
N6XZE9_9RHOO          AQDLQISVRGFGARAAFGVRGVKLIADGIPATNPDGQGQAATFNLDAAERIEVLRGPFAT
S9ZHQ0_9RHOO          AQDLQISVRGFGARAAFGVRGVKLISDGIPATNPDGQGQAATFNLDAAERIEVLRGPFAT
A0A323V0R6_9RHOO      AQDLQISVRGFGARAAFGVRGVKLIADGIPATNPDGQGQAATFNLDTAERIEVLRGPFAT
A0A290ZTV7_9RHOO      AQDLQISVRGFGSRAAFGVRGVKLIADGIPATNPDGQGQAATFNLDTAERIEVLRGPFAT
A0A0K1J2B7_9RHOO      AQDLQISVRGFGSRAAFGVRGVKLIADGIPASTPDGQGQAATFNLDTAERIEVMRGPFST
H0Q397_9RHOO          AQDLQISVRGFGSRAAFGVRGIKLITDGIPASTPDGQGQAATFNLDTAERLEVMRGPFSS
Q5NZA7_AROAE          AQDLQISIRGFGARSAFGVRGVKLIADGIPASNPDGQGQAATFNLDVAERIEVLRGPFST
A0A2T4IH53_9RHOO      AQDLQISVRGFGARAAFGVRGVKLVADGIPASNPDGQGQAATFNLDTAERIEVLRGPFAT
A0A2K9LB04_9RHOO      AQDLQISVRGFGARAAFGVRGVKLIADGIPASNPDGQGQAATFNLDTAERIEVLRGPIAT
A4XVG0_PSEMY          AQDLQVSSRGFGARSAFGIRGIKLLADGVPLSNPDGQGQAATFDLDSLERIEVLRGPFAS
A0A1H2FE51_9PSED      AQDLQISSRGFGARSAFGIRGIKLMADGIPLSNPDGQGQAATFDLDTLDHIEVLRGPFTN
S6AYR3_PSERE          AQEPQLSSRGFGARSAFGVRGIRLLSDGIPATTPDGQGQVSSFDLDVIDHIEVLRGPFAT
A0A4Q9R5Y6_9PSED      AQDLQISSRGFGARSAFGVRGLKLIADGIPASTPDGQGQAATFNLDTAERIEVLRGPAST
F6A897_PSEF1          AQDLQISSRGFGARSAFGVRGLKLITDGIPASTPDGQGQAATFNLDTAERIEVLRGPAST
A0A2T5HHJ3_9PSED      AQDLQISSRGFGARSAFGVRGIKLISDGIPASTADGQGQAATFNLDTAERIEVLRGPAST
A0A0J6GFN2_PSETA      AQDLQISSRGFGARSAFGVRGIKLIADGIPASTPDGQGQAATFNLDTAERIEVLRGPAAT
A0A1T1ICR8_9PSED      AQDLQISSRGFGARSAFGVRGIKLLADGIPASTPDGQGQAATFNLDTAERIEVLRGPAAT
I4N656_9PSED          AQDLQISSRGFGARSAFGVRGLKLIADGIPASTPDGQGQAATFNLDTADRIEVLRGPAAT
A0A385Z4L3_9PSED      AQDLQISSRGFGARAAFGVRGLKLIADGIPASTPDGQGQAATFNLDTAERIEVLRGPVAT
A0A4V2KCT8_9GAMM      AQDLQISSRGFGARSAFGVRGIKLITDGIPASTPDGQGQAATFNLDSAERIEVLRGPASV
A0A077LH73_9PSED      AQDLQISSRGYGARSAFGIRGLKLLSDGIPASTPDGQGQAATLNLDVAERIEVLRGPTST
A0A2X4AFB6_PAULE      AQDLQISSRGYGARSAFGIRGLKLLSDGIPASTPDGQGQAASLNLDVADRIEVLRGPTSS
A0A089WWL9_9PSED      AQDLQISSRGYGARSAFGIRGLKLISDGIPASTPDGQGQAATLNLDVADRVEVLRGPASA
A0A383RW06_9PSED      AQDLQISSRGYGARSAFGIRGIKLLSDGIPASTPDGQGQAASLNLDVAERIEVLRGPASA
A0A0X8BYJ1_9PSED      AQDLQISSRGYGARSAFGIRGLKLISDGIPASTPDGQGQASSLNLDVAERIEVLRGPAST
Q9I1I6_PSEAE          AQDLQISSRGYGARSAFGIRGLKLLADGIPASTPDGQGQAATLNLDVAERIEVLRGPAST
A0A1H0FRE3_9PSED      AQDLQISSRGFGARSAFGVRGIELLMDGIPASTPDGQGQAATFNLDVAERFEVLRGPAAT
A0A139SXG9_9GAMM      AQDLQISSRGFGARSAFGVRGIKLIADGIPASTPDGQGQAATFDLDSAERIEVLRGPMAT
A0A1C3K4L2_9BURK      AQDLQISSRGFGAQTPFGVRGLKLITDGIPASTPDGQGQAATFNLDTAERIEVLRGPMAT
A0A0L6T3M2_9BURK      AQDLQLSIRGFGARSTFGIRGVRLVVDGIPASMPDGQGQASNVSLASAGRIEVLRGPLAQ
A0A0K8NZK5_IDESA      AQDLQLSIRGFGSRSTFGIRGVRLIVDGIPATMPDGQGQVSTVALASAGRVEVLRGPLAQ
A0A257DDF6_9BURK      SQDLQLSIRGFGARSTFGIRGVKVLVDGIPATMPDGQGQVSNVSLGSVGRIEVLRGPLAQ
A0A1P8FP42_9PROT      AQDLQLSIRGFGSRSTFGIRGVRLIVDGIPATMPDGQGQASTVSLPSAERIEVLRGPLAQ
A0A1V4CI52_9BURK      AQDLQLSIRGSGSRSPFGIRGARLIVDGIPATMPDGQGQASTISLPSAQRIEVLRGPLAQ
A0A1V3RSP5_9BURK      AQDLQLSIRGSGSRSPFGIRGARLIVDGIPATMPDGQGQASTISLPSAQRIEVLRGPLAQ
A0A4V2JG24_9BURK      AQDLQLSIRGSGARAPFGIRGARLIVDGIPATMPDGQGQASTISLPSAERIEVLRGPLAQ
A0A2S0MEE8_9BURK      AQDLQLSIRGSGARSAFGIRGARVIVDGIPATMPDGQGQASTISLPSAARLEVLRGPMAL
A0A069IDM8_9BURK      SQDLQLAVRGFGSRSTFGVRGVRLYVDGIPATMPDGQGQASTADLTNASRIEVLRGPFAQ
A0A0C4YTG2_9BURK      AQDLQLAVRGFGSRSTFGVRGVRLFVDGIPATMPDGQGQASTADLTNASRIEVLRGPFAQ
A0A1D9H742_9BURK      AQDLQLAVRGFGSRSTFGVRGVRLLVDGIPATMPDGQGQAATADLANASRIEVLRGPFAA
Q0JZD3_CUPNH          SQDLQLAVRGFGTRSTFGVRGVRLYVDGIPATMPDGQGQASTADLANASRVEVLRGPFAQ
Q46RM0_CUPPJ          SQDLQLSVRGFGTRSTFGVRGVRLYVDGIPATMPDGQGQTSTADLANASRVEVLRGPFAQ
A0A1I1SRE0_9BURK      AQDLQIAVRGFGSRSTFGVRGVRLFIDGIPATMPDGQGQASTFDLANASRVEVLRGPFAQ
A0A3A3FNJ3_9BURK      AQDLQLSVRGFGTRSTFGVRGVRILVDGIPATMPDGQGQAATATLSSAQRIEILRGPVAQ
A0A0Q8QVE3_9BURK      AQDLQLSVRGFGTRSTFGVRGVRILIDGIPATMPDGQGQAATATLNSTRSIEILRGPLAQ
A0A3A3FKH4_9BURK      AQDLQLSVRGFGTRSTFGVRGVRILIDGIPATMPDGQGQAATATLTSARRIEILRGPVAQ
A1VRM6_POLNA          AQDLQLSVRGFGTRSTFGVRGVRILIDGIPATMPDGQGQAATASLMSAKRIELLRGPLAQ
A0A068YS68_9BURK      AQDLQVSVRGFGTRSTFGVRGVRILVDGIPATMPDGQGQAATASLNSAKRIELLRGPLAQ
F1W3W1_9BURK          AQDLQISVRGFGTRSTFGVRGVRILVDGIPATMPDGQGQAATANLAAASRIEVLRGPMAQ
                      :*:  .  ** *  : :*  . .:  * :*   .** .               : *  : 

F5Y3F6_RAMTT          LYGNSSGGVISLFTADGG-PE--TVAEAGTAFGSDDTRRHNVRLSGQQGQ----------
A0A0Q5ZK33_9BURK      LYGNSSGGVISLFTADGG-PD--TVAEAGTAFGGFGTRRHNARLSGQEGR----------
A0A4Q3LHC8_9BURK      LYGNSSGGVISLFTADGG-PQ--EVLEAGTAFGADGVRRQNVRFSGEEGA----------
A0A1S8FZB0_9BURK      LYGNSSGGVISLFTADGG-PQ--TIADISTTWGSNGVQRTGVKLSGTEGA----------
A0A0C5J8D9_9RHOO      LYGNASGGVISLFTEDGT-PG--TTITPSVTFGSYGTQRIGTKLSGDTGA----------
A0A1W1XZC8_9NEIS      LYGNAAGGTLLVNSESGQ-PG--NAVTASVAAGSDGARKNGIKASGLQGG----------
A0A1M5N1B9_9GAMM      MYGNSSGGVIQMFTADGAGD---PMVGGAFVAGSFGTQRSSITMRSS-VD----------
A0A4R7NZ33_9GAMM      LYGNSSGGVIQMFTADGAEP---SRISGGFAAGSFGTWRANAGASGR-SG----------
A0A1H9JUC6_9GAMM      LYGNSSGGVIQMFTADGTPE---PQLSLSAGGGSYESWRTALGARGS-YG----------
A0A2T5MEC7_9GAMM      LYGNSAGGVIAIYTADGAEV---PTISGGATGGSYGTYRADLGTSGT-KG----------
I7ZK18_9GAMM          LYGNSSGGVIQMFTADGTET---PTVSASTSIGSYGTSRSSVGTTGS-IG----------
A0A1I2HQE2_9GAMM      LYGNSSGGVIQMFTADPPPQG--SEILTSLAAGSFETYRASAGARGT-LG----------
A0A3N0VKQ9_9GAMM      LYGNSSGGVIQLFSRDGGAS---PEFRLDSAYGSDGRQRWSASLSGPLSP----------
A0A091AMW3_9GAMM      LYGNSSGGVLQVFSGEGVAP---GEWRLGAAGSDAGDWRVSSGLR---TQ----------
A0A4R3YN70_9GAMM      LYGNASGGVIQLFTADGTEP---PEVRLGVAGGSNGNFRVSANARG--------------
A0A1K1RTB7_9GAMM      LYGNASGGVVQVFTADGTDP---AELRFGVAGGSNGNLRSSVNARG--------------
I4VPH9_9GAMM          LYGNASGGVVQLFSAEGTDP---PQVRLGLAGGSDGMLRAALNARG--------------
A0A099CZ84_9GAMM      LYGNASGGVIQLFTADGTSP---PQVRLGLAGGSDGTLRAEANARG--------------
A0A160DXQ1_9GAMM      LYGNSAGGVIQLFTADGRDA---DELRLGLVGASYGVGRASVNARG--------------
A0A4R2IG71_9GAMM      LYGNSSGGVIQLFGADGSVP---PEISLALVGGSYGNARASVNARG--------------
A0A1I4ZY64_9GAMM      LYGNASAGVIQLFTADGADP---PEWRLGLAGGSDAAARTSLNWRD--------------
A0A0Q7PDH8_9GAMM      LYGNAAGGVLQLFTVDGVAP---MEAGMEAAAGGDGNRRFGVEVRD--------------
A0A345ZNC5_9GAMM      LYGNGAGGVVQLTTADGGEP---DRIGVDASIGSFDTWRVGANARG--------------
A0A2M9E3Y4_9GAMM      VHGNSSGGVVEMYSEDGQAG---DPWRMRASAGRNDSYTLATQLLGE-------------
A0A1B3WBG7_9GAMM      LHGNSSGGVVQIWSADGQPG---DPWQARVTVGADDTWTAAAQLLGG-------------
A0A0H1AHA5_9GAMM      LYGNSSGGVVQLWSADGMPG---DDWRFKASHGRDDTTSLAAQLRG--------------
A0A2A3VKG1_9GAMM      LYGNSSGGVVQIWSADGAPG---DDWRFKASEGRDSTTSLSTQLRG--------------
A0A290XBJ0_9GAMM      LYGNSSGGVVQLWSADGAPG---DPWRLKASHGRDDTTSLSAQLLG--------------
A0A1H1GMD2_9GAMM      LYGNSSGGVVQLWSTEGKEG---DPWRVRATAGSDDAYTLGAQLRG--------------
A0A4V3UU19_9GAMM      LHGNSSGGVVQLFTADGQAG---DPWRVRSTFGSDDTWTVSANLQG--------------
A0A0Q8FEB5_9GAMM      LHGNSSGGVIQLWSEIPEEG---YEARVQASVASHDSRLLGARLRG--------------
A0A4R6YYN2_9GAMM      LYGNSSGGVVQIFSADGTAP---TQGRVQFSNGSYGNNVIGAGLRG--------------
A0A4R5TSB5_9GAMM      LHGNSSGGVLQLWTADGVAP---TQGHVQASSGRHASHALSAGVRG--------------
A0A1T5KN88_9GAMM      LYGNSSGGVLQFFSADGASP---DEVDVRAGAGSHGSRSLGARWLG--------------
A0A286DF09_9GAMM      LYGNSSGGVVQLFSAVGQEP---DEATARVTAAGDDSYGASARWLG--------------
A0A3R8NPD5_9GAMM      LYGNSSGGVVQLWSADGTPE---PSLDLRATAGRYGHLAGSVRLRG--------------
E6WP04_PSEUU          LYGNSSGGVVQLWSADGTPE---PSLDLRATAGRHGHLAGSARLRG--------------
A0A0E3UN68_9GAMM      LYGNSSGGVVQLWSADGGDA---TQADLRATAARYGSVAASARLLG--------------
A0A0R0CUL3_9GAMM      LYGNSSGGVLQVHTAQGREG---DPWRLRLNAGADNTLSVGAHLRG--------------
B8L6Y3_9GAMM          LYGNSSGGVLQVWSAQGQAG---DPWRLRLNAGADNTLSVGAQLKG--------------
A0A427C8P8_9GAMM      LYGNSSGGVVQVWSADGAPG---DPWRARVAAGSDATLSAGAQLRG--------------
Q8PE83_XANCP          LYGNSSGGVLQLWSADGKPG---DPWRLRATYGSNATVNTGAQLLG--------------
Q5H6Z9_XANOR          LYGNSSGGVLQLWSADGAPN---DPWRLRATYGSNATVDVGTQLLG--------------
A0A1C3THW8_XANCT      LYGNSSGGVVQLWSADGAPG---DPWRLRSTVGSNGTYSAGAQLQG--------------
A0A0G9I955_9XANT      LYGNSSGGVVQLWSGDGAPD---DPWRLRTTAGSNGTYSAGAQLQG--------------
A0A0R0C5K6_9GAMM      LYGNSSGGVLQLWSADGQRG---DPWRLRSSYGSNNSISTGVQLKG--------------
A0A0R0DRJ3_9GAMM      LYGNSSGGVVQLWSGDGQPG---DPWRLRATWGSDASSSLGLQLRG--------------
A0A0R0A0P3_9GAMM      LYGNASGGVVQWWSGAGAAG---DPWRLRTTWGSDASFTTGAQLRG--------------
A0A1H7WT26_9GAMM      LYGNSAGGVIQLWSAAPTQE---PEFTVQSTYGRNDSWTAGARVRG--------------
G7UU91_PSEUP          LYGNSAGGVIQLWSAAPTQD---QELTVQSTYGRDDSWTAGARVRG--------------
A0A4Q8LC09_9GAMM      LYGNSSGGVIQLWSAAPTQA---PELTVQTTYGRDDSWTAGARVRG--------------
A0A4Q1JV56_9GAMM      LYGNSSGGVVQLWSQDGTDT---PQLRAEGSAGPDHAWTAGARVLG--------------
A0A1I6MP04_9GAMM      LYGNASGGVVQLWSAEGSTP---AQTRVGLFAGSNASMRLGLSTRG--------------
A0A4R0YLB1_9GAMM      LYGNASGGVMQIWSAEGGTP---AQVRVGLFAGSDASMRMGASARG--------------
A0A369UJH1_9GAMM      LYGNSSGGVVQLWSADGSTP---AQTRIGLYAGGDNSYRLGASTRG--------------
A0A1H6WZF6_9GAMM      LYGNSSGGVVQLWSAEGGPV---PERTLEAYAGADASLRLGGAARG--------------
A0A160N3V9_9GAMM      LYGNAAGGVIQLYTADGTPT---PQTTLGVYGGSYDSFRFMADTRG--------------
A0A1V3PWI6_9GAMM      LYGNAAGGVVQVWSAGGTPT---PVTTLGMNAGSNDTFRYSANTRG--------------
A0A0G9HAG6_9GAMM      LYGNAAGGVVQLWSAPGTAT---PQTTLGVYAGSNDSFRYLADTRG--------------
A0A316I2Y1_9GAMM      LYGNAAGGVVQLWSAPGTAT---PQTVLGVDGGSHDSFRYSVDTRG--------------
A0A2Z6E1Y9_9GAMM      LYGNAAGGVVQLWTAQGTAV---PQTTLSVYAGSYDSFRYSADMRG--------------
H8L2W9_FRAAD          LYGNSSGGVVQIFTADGGDT---PVSTVGIYGGSYGTLTSSATTRG--------------
A0A0A0MB64_9GAMM      LYGNASGGVISLFTADAPVD---PFLRGEYVTGSDGLRRGSLSYHAPWGA----------
A0A0A0EUE8_9GAMM      LYGNASGGVIELFTAAAPAD---PTVRAGYTAGADGLRRGSLSFHTPWGR----------
A0A0D0S4F9_9GAMM      LYGNASGGVISLFTAAAPAD---PAASAGLVLGGYGLQQSSLSFQSPWGR----------
A0A3M8SXH2_9GAMM      LYGNASGGVIELFSAPPPAD---RELEAGGVGGSDRLRRTWLGLRGPLDA----------
A0A087MHC6_9GAMM      LYGNSSGGVVSVFSRPPPAS---PEAGAEGLLGSDGLWRASASWRGPVA-----------
A0A091BIH3_9GAMM      LYGNASGGVLAVFSAPPPAA---AEFEAGALVGSDGQWRLSASWRGPVGGIRDDDTAA--
A0A2S5TFI1_9GAMM      PYGNASGGVIAAFSAPPPAA---LSFGSRLVMGSDETWRASASAAG----------QA--
YNCD_ECOLI            LYGNASGGVMNVTTQTGQ-QP--PTIEASSYYGSFGSWRYGLKATGATGDGTQP------
A0A0H3JEX9_ECO57      LYGNASGGVMNVTTQTGQ-QP--PTIEASSYYGSFGSWRYGLKATGATGDGTQP------
A0A0V9J5V7_9ENTR      LYGNASGGVMNVTTQTGQ-QP--PTIEASSYYGSYGSWRYGLKATGALGDGTQA------
A8AGL3_CITK8          LYGNSSGGVMNVTTETGR-QP--PTIEASSYYGSFGSWRYGMKATGAMGDGTQA------
A9MQZ4_SALAR          LYGNASGGVINVTTETGK-QP--PTLEASSYYSSYGSWRYGLKATGAMGDGTQP------
A0A2X4WLW1_SALER      LYGNASGGVINVTTETGK-QP--PTLEASSYYSSYGSWRYGLKATGAMGDGTQP------
Q8ZPD5_SALTY          LYGNASGGVINVTTETGR-QP--PTLEASSYYGSYGSWRYGLKATGAMGDGTQP------
A0A090UZX5_PSEVU      LYGNASGGVVNVTTETGQ-QP--TTIEASSYYGSYGSWRYGLKATGATGDGTQA------
A0A3R9NNT4_9ENTR      LYGNASGGVININTQTGQ-QP--PTIEASSYYGSYGTWRYGMKATGAMGDGTHA------
V5CWI7_ENTCL          LYGNASGGVMNVTTQTGR-EP--ATVEASSYYGSFGSWRYGMKATGAMGDGTHA------
A0A0G3Q8J0_9GAMM      LYGNASGGVVNVTTQTGR-QP--TELEASSYYGSYGSWRYGTKASGAVGDGTLP------
L0M2G6_ENTBF          LYGNSSGGVINVNTQTGQ-QP--GTIEASSYYGSFGSWRYGLKASGAVGDGTQA------
A0A2X3EGP8_KLUCR      LYGNSSGGVVNVKTETGE-QP--TTLEASSYYGSFGTWHYGMKASGAVGDGTQA------
A0A2P5GUQ1_9ENTR      LYGNSSGGVMNVTTQTGE-QP--ATIEASSYYGSFGSWRYGLKATGATGDGTQA------
A0A0H3GQG7_KLEPH      LYGNSSGGVINVTSQTGT-QP--PTVEASSYYGSFGTWHYGMKATGAVGDGSHA------
W1DH48_KLEPN          LYGNSSGGVINVTSQTGT-QP--PTVEASSYYGSFGTWHYGMKATGAVGDGSHA------
A6T9R9_KLEP7          LYGNSSGGVINVTSQTGA-QP--PTVEASSYYGSFGTWHYGMKATGAVGDGSHA------
W1H5G2_KLEPN          LYGNSSGGVINVTSQTGT-QP--PTVEASSYYGSFGTWHYGMKATGAVGDGSHA------
A0A2X2EHB5_RAOPL      LYGNSSGGVINVTSQTGS-QP--PTIEASSYYGSFGTWHYGLKATGAVGDGTHA------
A0A0H3G166_KLEAK      LYGNSSGGVINVNTQTGS-QP--PTIEASSYYGSFGTWHYGLKATGAVGDGTQA------
A0A085AK19_9ENTR      LYGNSSGGVVNVTTETGT-QP--ATIEASSYYGSYGSWRYGLKATGAVGDGTQS------
E3G830_ENTLS          LYGNASGGVMNITTETGR-EP--ATIEASSYYGSYGSWRYGLKATGAVGDGSHA------
A0A0J5LP01_PLUGE      LYGNSSGGVVNVTTQRGQ-QP--DTVEASSYYGSYGTWRYGLKASGATGDGSQA------
A0A2P8VLK3_9ENTR      LYGNASGGVLNVTTETGR-QP--PTVEASSWYGSYGSWRYGLKATGAVGDGTQA------
A0A0J8VQQ2_9ENTR      LYGNASGGVIDVKTETGA-QP--PKIEAGTWYGSYGSVRYGLKATGATGDGTQA------
H5V7A7_ATLHE          LYGNASGGVIDVKTETGE-AP--PTIETSSYYGSFGTWRYGLKASGATGDGTQP------
S3ISV7_9ENTR          LYGNASGGVVNVKTQTGT-QP--PTLEASSYYGSFGSWRNSVKATGSTGDGTHA------
A0A0A2VJ30_BEABA      IYGNSSGGVVNVKTETGR-QP--TTLEASSYFGSFGSWRNSVKATGSTGDGTQA------
A0A495AHN8_9ENTR      LYGNSSGGVVNVNTTTGT-QP--PTLEASTWYGSFGSWRNSVKATGATGDGTHA------
A0A085GER1_9ENTR      LYGNASGGVINVTTTTGT-QP--PTLEASTYYGSFGSWRNSVKATGATGDGTQA------
A0A3N1J2H5_9ENTR      LYGNASGGVVNVITQKGQ-QP--NTLQASTDYGSFGSWRYGVKASGATGDGNQP------
A0A071M309_9ENTR      LYGSSSGGVIDIQSQKGK-QP--PEIEASSYYGSYGTWRYGLKASGATGDGTHS------
D4GEA9_PANAM          LYGNASGGVINVTTQTGQ-QP--PTLEAGSWFGSYGSWRNSVKASGATGDGTKA------
A0A1T4KVZ7_ENTAG      LYGNASGGVINVTTQQGQ-QP--TTLEASSWYGSYGSWRNSVKASGATGDGSHA------
A0A2P5INZ9_9GAMM      LYGNASGGVINVDTQTGQ-QP--PTLEAGSWYGSYGSWRNSVKASGATGDGSQA------
A0A0U5L2I1_9GAMM      LYGNASGGVVNVETETGS-QP--TRVQASSYYGSYGTWRYGLKATGAVGDGTQP------
A0A085JEY3_9GAMM      LYGNSSGGVINVVTKKGQ-QP--DTLKAGSWYGSYGSWRNSLQASGSTGDGTHA------
A0A095T8R6_9GAMM      LYGNSSGGVINVVTQQGK-KP--DTVSVGSWYGSYGSWRNSMKASGSVGDGTHA------
A0A1I4VBV2_9ENTR      LYGNSAGGVVNVTTETGH-LP--PLLEYSSYYGSYGSWRNSVKASGAVGDGTHA------
A0A2G8EM73_9GAMM      LYGNAAGGVVNINSQQGS-QP--ATLEYGSWYGSYGSWRNSIKASGAVGDGSHP------
L0M9M2_ENTBF          LYGNASGGVVNVETETGR-QP--TTIESSNYYGSFGTWRTGLKATGAVGDGTQK------
A0A4P8YJU9_9ENTR      LYGNASGGVINITTERGR-QP--TTLSTSNYYGSYGSWRSGVRLSGATGEGDAP------
A0A2I0G1J5_9GAMM      LYGNASGGVVNIETEKGK-NP--PSVQASGYGGSNGTWRYGLKANGALGEGQQP------
A0A2N5EP52_9GAMM      LYGNASGGVVNVDTVTGS-QP--TTLEAGMYYGSYGSWRYGVKATGATGDGTQA------
W0HYU3_9GAMM          LYGNASGGVVNVDTVTGS-QP--DKLEAGLYAGSYGSWRYGVKATGAVGDGSHA------
D4E804_SEROD          LYGNASGGMMNVETQTGR-QP--NQLESGMYTGSDGTWRYGVKATGATGDGSQS------
A0A2X5BTZ1_SERRU      LYGNASGGVLNVETQTGR-QP--NRVEAGMYAGSYGSWRYGLKASGATGDGSQA------
A0A240C4B4_SERFI      LYGNASGGMLNVETETGR-QP--NRLEAGSYFGSYGSWRYGVKATGATGDGSHA------
A0A250B6D5_9ENTR      LYGNASGGMVNVVTETGQ-QP--PRIESGMYFGSDGTWRYGLKATGATGDGTHA------
A0A0F7HDW7_SERFO      LYGNASGGVINVETETGQ-QP--DKIEAGMYSGSDGTWRYGMKASGATGDGTHA------
D8MPI3_ERWBE          LYGNASGGVVNIDTQTGS-QP--TTLTAGTYFGSYGSWRNSVKASGSTGDGSHA------
A0A3R9FPK1_9GAMM      LYGNASGGVVNIDSETGS-QP--TTLTAGTYYGSYGSWRNSVKASGATGDGTHA------
A0A014LVL6_9GAMM      LYGNASGGVVNVESETGS-QP--ATLTAGTYYGSYGSWRNSVKASGATGDGSHA------
A0A0J8YI36_9GAMM      LYGNASGGVVNIDTTTGT-QP--TTLEAGTYFGSFGSWRNSVKASGATGDGTHA------
A0A2S9IIG0_9GAMM      LYGNASGGVVNIDTTTGS-QP--TTLEAGTYFGSYGTWRNSVKASGATGDGTQA------
A0A0Q4MYX6_9GAMM      LYGNASGGVVNIETETGT-QP--PTLEAGTYFGSFGSWRNSVKASGATGDGTQA------
B2VBJ4_ERWT9          LYGNASGGVVNIDTLSGS-QP--TTLEAGTYFGSYGSWRNSIKASGATGDGSQA------
A0A0L7T7S4_9GAMM      LYGNASGGVVNIETQTGT-QP--TTLEAGSYFGSDNTWRNSVKATGATGDGSQA------
A0A4R1N717_9GAMM      LYGNASGGVVNVESQTGS-QP--DTLEAGTYYGSYGTWRNSVKASGATGDGTRA------
A0A0Q4M9F3_9GAMM      LYGNASGGVVNVETQTGQ-QP--TTLTAGTYFGSYGSFRNSVKASGSTGDGTHA------
H2J1M3_RAHAC          LYGNASGGVVNVDTQTGS-QP--ASLEAGTYFGSYGSFRNSVKASGATGDGTHA------
A0A4R3YW44_9ENTR      LYGNASGGVVNVETETGS-QP--ALVEAGTYFGSYGSFRNSVKASGATGDGTQA------
A0A3N9TG09_9VIBR      LYGNSAGGVINIETETAVNQP--NKIETSHYYGSYGTWKSGVKAVGKTGTGNQA------
F0KN91_ACICP          LYGNSSGGTILTSTKEGQ-GK--DSIELSYSGGSHDKSRAGLVLQGGAKGAN--------
A0A0D5YFB1_ACIBA      LYGNSSGGTILTSTKEGQ-GK--DSIELSYSGGSHDKSRAGLVLQGGAKGAN--------
N9AIG7_9GAMM          LYGNSSGGTILTTTKEGQ-GK--DSIELGYSGGSHDKGRSGIILQGGAKAPN--------
A0A380UGG0_ACIJU      LYGNSSGGAVLATTREGQ-GK--DSVEMSYSGGSHNKNHAGLVLQGGAKNQN--------
A0A385C2T7_9GAMM      LYGNSSGGTILSTTQEGH-GK--DSITLSYAGGSDQKNHIGLVLQGGSKNQY--------
A0A2U3MXX0_9GAMM      LYGNSSGGTILTSTKEGQ-GK--DSIELSYAGGENKKNHIGLILQGGSKNQY--------
V2UV07_9GAMM          LYGNSSGGTILATTKEGQ-GR--DSVTMGYSGGSDQRSNSSIVLQGGAHAEN--------
A0A2V1HFX4_9GAMM      LYGNSSGGAILATTKEGQ-GR--DSVTIGYSGGSDQRSNSSIVLQGGAHAEN--------
V2UQQ6_9GAMM          LYGNSSGGVLLAETKEGK-GK--DSVTLNYGGGSHNSNHTGMILQGGAESSS--------
A0A1Y3CEJ3_9GAMM      LYGNSSGGTILTTTKEGQ-GR--DSVELGYAGGSHHKGRANILLQGGAEKSN--------
N8NZW8_9GAMM          LYGNSSGGTVLTSTKQGE-GR--DSIQLGYAGGSHHKGRADIVLQGGVDKAG--------
A0A0M4GVP7_9GAMM      LYGNSSGGAILTSTKEGS-GQ--DSIELGYSAGSHNKNRADVILQGGADKAG--------
A0A3B7PUD9_9GAMM      LYGNSSGGAVLTSTKEGA-GK--DSIELGYAGGSHHKSRADVILQGGADKAG--------
A0A0E2GK04_ACIRA      LYGNSSGGTILTTTRKGK-GR--DSVELGYAEGSHHKNKTSLVLQGGANKAG--------
A0A369PLG9_9GAMM      LYGNSSGGTILTTTREGQ-GA--DSIELGHSAGSQNKGQTKLVLQGGSENAS--------
A0A145X2Y7_9GAMM      LYGNSSGGTILTTSREGK-GK--DSITLGYSGGSENKGQANIVLQGGAKNAN--------
A0A0N9VRY0_9GAMM      LYGNSSGGTILTTTRKGE-GQ--DSIRLDYAGGSHQKGQANLILQGGTTNSS--------
A0A1Z9YU89_9GAMM      LYGNSSGGTILAQSKEGE-GR--DSIQLGYNAGSHQKQQGNIVLQGGSDHAG--------
A0A1E7RFQ6_9GAMM      LYGNSSGGTILATTRQGQ-GK--DSVTLGYLAGSHGKQQANVVLQGGADKIT--------
A0A1B2M179_9GAMM      IYGNSSGGTILTQTQEGQ-GR--DSLQLGYVGGSHGKQQLNVQLQGGSDQAS--------
A0A3B7M4C8_9GAMM      LYGNSSGGTILATTKQGQ-GK--DSLELGYAAGSHHKNRADLILQGGADRVG--------
A0A1G6LB21_9GAMM      LYGNSSGGTILTETRTGE-GR--DSVTVGVGAGSHDQQQVTLSAQGGADQGN--------
X2HCA5_9NEIS          LYGNSSGGTILATTREGT-GN--PSVSVGFNTARFAKQQTSFQLQGGSKAAS--------
A0A2Z3HX37_9GAMM      LYGNSSGGVIQIFTEDGS-DR--PTLEASSAAGSYNTYRNNLKVTGSTTTDNG-------
A0A4V6NPZ9_9NEIS      LYGNASGGVMLVQSEEGQ-NP--PSIETHANAGRYGTYQYGIKASGG-GNGKE-------
A0A261TCQ1_9BORD      LYGNSSGGVIQVYTEDGA-RP--PSLTASVAAGSDNTWRYSTQASGATGTGVG-------
A0A0H4VVP6_9BORD      LYGNSSGGVVQVFTEDGA-RP--PRLQASMAAASYGTFRYGAQASGASGTGIG-------
D4XI85_9BURK          LYGNSSGGVIQAYTEDGA-SP--PSLSANGWGASYGTWRYGVLASGVAGQGQGE------
A0A0S1Y9D8_9BORD      LYGNASGGVILVETASGK-QP--PTVQASLAGGSNHTWRYGLKASGATADG---------
A0A261U1C3_9BORD      LYGNASGGVLLVETETGK-AP--PTLQANFGAGSYGTYHYGVKASGATDQ----------
A9IF94_BORPD          LYGNSSGGVVQVFTEDGE-NP--PRVQAGLSAGSYGTYHYGIEASGVRDA----------
A0A157SHK2_9BORD      LYGNSSGGVLQVFTQDGA-RP--PSVSGTFSAGSDRTIRYGASANGATGSGIG-------
A0A3A3GCR1_9BURK      LYGNSSGGVIQVFTEEGS-GA--PKVTPSFAFGSDGLRRYGIKAGGSTGSGAG-------
A0A410UXB5_9BURK      LYGNSSGGVIQVFTEEGS-GA--LRLTPSLTVGSHGLRRYGTKAAGSGGEEHG-------
F4GNG9_PUSST          LYGNSSGGVVQVFTEDGS-GP--PQVSSSFTAGSDNQRRYGLKASGSANEER--------
A0A1M5WFE4_9BURK      LYGNSSGGVIQVFTEDGA-AP--PELSAGFAAGSYGTYRYGVKASGVAGAGDS-------
A0A2N4UGS7_9BURK      LYGNSSGGVIQVFSEDGS-SP--ATLSAGLAAGSYGTYRYSAKAKGLAELGST-------
A0A368WU09_9BURK      LYGNASGGVMVINTERGE-YP--PSISGDFSAGSYGTYRYGLKAGGTLDLDET-------
V2G2U9_9BURK          LYGNASGGVIQVWTEPGA-RP--PLLEASFGAGSYGTWRYGLKASGAPTEGEP-------
W0PBC2_9BURK          LYGNSSGGVLLTETETGE-GP--LTLTPSFAAGSYGQLRYGMKASGSRGDGPG-------
A0A4R3V1Y1_9BURK      VYGNSSGGIIQVATAPGK-GR--PRVGASLLTGSDNLRRYGLQASGGTDLATG-------
A0A171KR87_9BURK      LYGNSSGGVLMVETAKGS-GT--LRPAASLTTGSYGLRRYGLQAGAATESSVG-------
A0A3N1XDZ5_9BURK      IYGNSSGGVIQVYTAPGE-GR--PQVTTRFSVGSDHTYRYGLQASGATGLATG-------
A0A3M6QPK2_9BURK      LYGNASGGVLQMETEQGH-QP--ATLSVSTTFGSDGARRLGLKAQGARDVVQG-------
A0A0U1Q3B1_9BURK      IYGNAAGGVLQMYTAAGT-NP--PSVTVHTAAGSDGALRYGVQAQGRRDVEQG-------
A0A0H2M5I3_VARPD      LYGNSSGGVLQAFTASGE-GA--PRLSYSAAGGSFGTWRQSLQASGSQGA----------
A0A1I5S4R6_9BURK      LYGNSSGGVLQAFTASGE-GR--PKLAYSAAGGSNGTWRQSLQASGSQGA----------
A0A126ZJ57_9BURK      LYGNSSGGVMQVFTESGE-GA--PQLRYSFAAGSNGVLRQSLKLGGASGA----------
A0A2P8KRE4_9BURK      LYGNSSGGVVQVFTEDGE-GP--PTLGFSGAGGSFGTWRVGSKLGGSAGA----------
A0A109D1U4_9BURK      LYGNSSGGVVQAFTEEGE-GP--PTLGFSVAGGSFGTWRAGSKLSGSAGA----------
A0A244EFB9_9BURK      LYGNSSGGAVQVFTEQGE-GP--PMLGFSVAGGSFGTWRVGSKLTGSSGA----------
A0A1G6RCE9_9BURK      LYGNSSGGVVQVFTEDGQ-GP--PLLGFSLAGGSFGTARVGSKLSGSSGA----------
A0A1H4FD15_9BURK      LYGNSSGGVVQSFTETGE-GP--PRLGFSMAGGSFGTSRISSQVSGSSGA----------
A0A147GS36_9BURK      LYGNSSGGVVQAFTAPGE-AP--TRLSYSLAGGSDGTWRTGIVGSGRQGA----------
A0A1I4NTN6_9BURK      LYGNSSGGVIQVFTQAGE-GP--PRLGFGVAAGSYGTWRESAQVSGSTPS----------
A0A2A7UZW1_COMTR      LYGNSAGGVVSMYTETPT-GA--PSVEGGFAVGSNGQKRLSAKASGQTAQGLS-------
A0A0W7YXY2_9BURK      LYGNSSGGVVSIFTETPE-GK--PFVEAGVAFGSNGQKRFSAKAGGETAQGLS-------
A0A014MHS3_9BURK      LYGNSAGGVVSLFTETPE-GR--PFVEGGVSFGSDGQQRLSAKAGGQTAQGLS-------
A0A363RRR7_9BURK      LYGNASGGVLSFYTEDPQ-GP--LKLETGVSVGSDGQQRYSLKASGQTEGGMG-------
A0A1I7FES2_9BURK      LYGNASGGVINAYTARGE-GS--PRIDSSFAMGSNGQKRLGLKAQGE-RQGVG-------
A0A2S0MBY6_9BURK      LYGNSAGGVLNVYTERGE-GA--PRVQSTFAVGSDGQKRLGLKAQGE-SQGIG-------
D0J7S7_COMT2          LYGNASGGVINAYTERGE-GA--PSVESSFALGSDGQKRLGLKAKGE-ANGIG-------
A0A1W6LA37_9BURK      LYGNSAGGVVQVFTEDPE-GP--PRLEFGASGGSDDTYRLGTNAIG-VVDG---------
A0A0Q6W3F1_9BURK      LYGNSSGGVIQVFTEDPA-GP--PRIGFGVTAGSDGLLRLATQASG-TGGD---------
A0A0Q7AJE6_9BURK      LYGNSSGGVIQVFTAEGR-GA--PTLGFGVSGGSDGALRYGVQASGGTDGG---------
A0A1P8K341_9BURK      LYGNSSGGVIQVFTEEGR-GA--PQVQFDVSAGSDGALRFGTKASG-QSGG---------
A0A0Q7T5N8_9BURK      LYGNSSGGVISIYSEAPA-GP--PRVDAGIAFGSDGLRRVAASSSGKTGG----------
A0A4R3UJN9_PELSC      LYGNSSGGVISIYSETPS-GP--PRVDAGVAFGSDGLRRVAASASGKTGG----------
A0A254N915_9BURK      LYGNASGGVISLYTEEPA-RP--PRVSTSVAVGSDGLRRVAATASGTAGG----------
A0A3N7CF62_9BURK      LYGNSSGGVINVFSEDGA-GP--PRLGLSVATGSDGLRRISSQLSGAVEGPKQ-------
A0A0S9NFX1_9BURK      LYGNSSGGVLQVFTEEGR-GA--PQLRLDTAAGSDDLLRFGAKASGNTGANDSG------
A0A0Q4Y1L3_9BURK      LYGNSSGGVLQVFTEEGR-GA--PRLTLGTAAGSDGLLRYGLKASGNSGVNDSG------
A0A0Q6LB83_9BURK      LYGNSSGGVLQVFTEEGE-GR--PTLSFGMAGGSDGALRSSSKLSGSEGR----------
A0A140HL98_9BURK      LYGNSSGGVVQLFTDPGQ-GP--AQATGTLALGSDALVRPGVRVTGSTPS----------
A0A1S8CVI7_9GAMM      LYGNASGGVIQLFTEEGV-PG--QTLEAGLSAGSDGLMRESLKSSGKSGD----------
A0A4Q5VJ30_9GAMM      LYGNASGGVIQLFTEDPQ-PG--QKLEAGVSAGSDGLLRESLKSSGKSGD----------
A0A3R8S8N4_9BURK      LYGNAAGGVVQVFTEDGP-PS--PELSLGLAIGPDGLRRQQLKLGGQSGA----------
A0A1B3PN99_9BURK      LYGASAGGVVALYTQDGQ-RP--GEWRSGLAAGADGLWRLSTQVSGQTGTGA--------
A0A1Y2QXX8_9BURK      LYGASAGGAIALYTQDGQ-EP--TEWRTGVATGANGLWRLSTQLSGRTGSEA--------
A0A1C9VIT9_9BURK      LYGASSGGAILLYTEDGA-RP--GEWRTGLAVGPDGLWRLSTQVLGQTGTAE--------
A0A0T2Z1W2_9BURK      LYGASSGGAILLYTEDGG-RP--GEIRAGVAAGANGLWRFSTQATGQTGTTD--------
A0A0N7J941_9BURK      LYGASSGGALLLYTEDGQ-RP--AQWRTGVVAGSDGLWRASTQATGQTGTPQ--------
A0A0Q4GWK8_9BURK      LYGASSGGVIALTTAEGR-AP--TTVRGGLAVGSDGFWRASTQAQGMVG-----------
A0A369AP48_9BURK      LYGSSSGGVISLYTREGA-EP---AVRAGVAGGADGVRRASGQAEGRVG-----------
A9BZT3_DELAS          LYGNSAGGALLLYTEDGE-EP--GLWRSGMAVGPDGLWRLSTQLRGTIGGGKPDQADG--
A0A1A9HU13_9BURK      LYGNSSGGVIALVSAP-V-RE--RFAELDLDAGSAGLRQARLTAGTPFGD----------
A0A1I6JQA5_9BURK      LYGNSSGGVIALVSAP-V-RE--RFAELDLDAGSAGLRQTRLQAGTPFGD----------
A0A3S2U0P2_9BURK      LYGNSSGGVIALVGAP-V-RQ--PGWEVGLDAGSFGLRQARVSGAAVLGQ----------
A2SEP8_METPP          LYGNSSGGVIALVSQP-V-RE--RYGELGADIGRFGLRQGRVTVQAPLGDEP--------
A0A4Q7W0G4_9BURK      LYGNSSGGVIALVSAP-V-DS--RYGEVALDGGSFGLRQARLTAQAPFGDTP--------
A0A0G3BF75_9BURK      LYGNSSGGVIALVTAP-P-RE--RRGVVAVDAGSDGSGQLRAGFETPLDG----------
A0A1W6SPZ7_9PROT      IYGNAPGGVIQAYTEEGPPG---TELSAMLLGGSYGTTRAELKLGGTLGATGATG-----
A0A1G5DBV6_9PROT      IYGNASGGVIQAFTEDGPPG---TVLSGTLLGGSYGTIRGEMTLGGTLGGTAGPGGAG--
A0A1H7IRG4_9PROT      IYGNAAGGVIQAFTEDGPAG---TVLSGMLLGGSYGTSRGEIKLGGTLGGTAEVNGATNG
A0A1I4YGQ6_9PROT      IYGNASGGVIQAFTEDGPAA---TTLSGSVLGGSYGTIRGEVKLGGSLGGTGGADGA---
A0A1M7A2V8_9PROT      IYGNASGGVIQAFTEDGPAE---HMISGTLLGGSYGTTRGEIKLGGTLGGTGAGGTA---
Q2Y942_NITMU          IYGNASGGVIQAFTEDGPNE---TTLSGTLLGGSYGTSRGEIKLGGTLGGT---------
A0A1I3AWY9_9PROT      IHGNASGGVIQAFTEDGPAR---ATITGTLLGGSFGTSRGEIKLGGTLGGTKGADGN---
A0A1K1MTB4_9PROT      VYGNAPGGVIQAFTEKGPPG---TAFDAVLHGGSYGATRAELKLGGTLGRAPEGSPD---
A0A2R5FGK3_9PROT      LYGNSSGGVVQIFTKDGPPD---LTIGGGVEFGSYNTQRDSLSLGG--------------
A0A1A9NLC3_9PROT      LYGNSSGGVVQLLTADGEEM---PTVSGGITFGSYDSQRESLTFSG--------------
C6XA35_METGS          LYGNSSGGVIQMLTEDAPKT---PEVSAGVMFGSYDTKQENVRAAG--------------
A0A4R3N5M9_9GAMM      LYGNHSGGVVQVFTEDGPQE---PTLSARLMGGSDGTWIAGTRLGG--------------
G2DX18_9GAMM          LYGNHSGGVVQVFTEDGPVD---PTLSMRLMAGSDGTWIAGSKFGG--------------
F9U8R9_9GAMM          LYGNHSGGVVQVFTEDGPPE---PTLSVRLMGGSDSTWIAGTKLGG--------------
A0A1S8DJE3_9PSED      LYGNASGGIIQGFSSEGSYF---PTLENRSAVGSDGLWRSRFKYGA--------------
A0A1H1SUW1_9PSED      LYGNASGGIIQGYSAPAPLN---PTLDNRSAVGSDGLWRSRLKYGG--------------
A0A2A4AVB8_9PSED      LYGNASGGIIQGFTGEGSFY---PTLENRTAFGPDGLRRSRLRYGG--------------
A0A1H1YCW3_9PSED      LYGNASGGIVQGFTGEAPFY---PTLENRSAIGSDGLWRSRLRYGG--------------
A0A1H2HZE2_9PSED      LYGNASGGVIQGFSGEGPFY---PTLENRTAVGNDGLWRSRLRYGA--------------
A0A1H9W884_9PSED      LYGNASGGIIQGYTGEAPFY---PTLDNRTVIGSDGLWRSRLRYGG--------------
A0A1V0B1W5_9PSED      LYGNASGGIIQGFSSEAPFH---PTLNSRSAVGSDGLWRSRLRYGA--------------
A0A1I4PI44_9PSED      LYGNASGGIIQAFSAEPPLF---PTLDNRSAAGSDGLWRSRLRYGA--------------
A0A4V3D5B0_9GAMM      LYGNASGGIIQGYTADGPQT---PTLDARVAGGPDSLLRSRIRYGG--------------
Q47H81_DECAR          IYGNHAGGVIQMFTPDGKGA---PSVEGAFSAGSYGTWKSDVSAQGEVGG----------
A0A3B7A9J1_9RHOO      VYGNHAGGVIQMFTPDGKGA---PSVEGGFVAGSNNTWKTDVSAQGEVGG----------
A0A133XLV9_9RHOO      VYGNHAGGVIQMFTADGKGR---PSVEGGFTAGSYGSWKGDVSAQGEAGG----------
A0A1R1I5A4_9RHOO      VYGNAAGGVIQLFTPDGKGR---PSIEGRFSAGSNDTWKSDLASQGEVGG----------
A0A1E7X7J1_9BURK      IYGNHSGGVIQLFTRDGEGA---PTIEASYSAGSYGSRKADVNAQGKQGD----------
A0A1H8RG54_9BURK      IYGNHSGGVIQLFTRDGDGA---PTIETSLTAGSYGTRKADLNAQGKQAG----------
L9PLH7_9BURK          IYGNHSGGVIQLFTRDGDGA---PALEATLTAGSYGSRKADVNAQGKQAG----------
A0A1I4UM90_9GAMM      IYGNHSGGVIQLFTRDGDGA---PTLETTLVGGSDGARKLDLNARGKAGA----------
A0A1H8EYS0_9BURK      IYGNHAGGVIQLFSKEGEGA---PTVELNTGAGSYGTHKTDLNAQGQQAG----------
A0A1I7M6W4_9BURK      VYGNHSGGVVQLFTRDGAGA---PTIETSVSGGSDGALKVDVNAQGKSGG----------
A0A0Q6VY91_9BURK      VYGNHAGGVVQLFTREGDGA---PSVESTLSGGSDGARKLDVNAQGKSGG----------
A0A0M2WQT2_9BURK      IYGNHSGGVIQLFSKDGQNP---PSVELNVTGGSFGTSKVDLSAQGQAGG----------
W0UZX2_9BURK          IYGNHSGGVIQLFTKDGTGA---PTVELGLIGGSDGTRKTDLNAQGKNGG----------
A0A2G8SW13_9BURK      IYGNHSGGVIQLFTRDGKGR---PTLELNVAAGSDGARKLDLNAQGSNGG----------
A0A2G8T7Z0_9BURK      IYGNHSGGVIQLFTRDGQGR---PTVELNLSGGSYDTRKADLSAQGSSGG----------
A0A0S4P7E0_9BURK      IYGNHSGGTVQLFTRDGQGR---PSIEGSVIGGSNGTRKVDVNAQGAANG----------
A0A1M5VDX9_9BURK      IYGNHAGGTIQLFTRDGKGK---PEVETSIAAGSDNARKIDINAQGEAGG----------
A0A418XFD8_9BURK      IYGNHSGGVIQLFTREGAGR---PSIETSLAAGSYGQRKVDVNAQGQAGT----------
A0A2U2I768_9BURK      MYGNHSGGVIQMFTRDGEGG---PTLELGVLGGSDGTRKLDMNAQGKSGG----------
A0A086WGY1_9BURK      LYGNHSGGVVQLFTRDPKGA---PSIESSFTAGSDGMRKLDVNAQGRSGK----------
A0A1S9A6W4_9BURK      LYGNHSGGVVQLFTRDPKGP---PAVEASFAAGSDGLRKTDVNAAGRSGG----------
A0A0Q5HE07_9BURK      LYGNHSGGVVQLFTRDPKGP---PSIETSVSAGSYGMRKLDLNAQGEANG----------
A0A098U5Z0_9BURK      LYGNHAGGVIQLFTRDPRGA---PYIETNVSAGSDGMRKLDVNTGGKQGA----------
A0A0J1D7H4_9BURK      LYGNHSGGVIQMFTRDPKGA---QEVELNVSAGSYGSHKTDLNASGSAGG----------
A0A411X720_9BURK      LYGNHSGGVVQLFTEDGREP---ASAEMSVMAGSDGQRKVDVSAQGRDGK----------
A0A2R4C6S8_9BURK      LYGNHSGGVVQLFTEEGKAP---ASVEMSVMGGSDGTRKADLSTQGRNGS----------
A0A0K1K069_9BURK      LYGNHAGGVIQLFTSDGKGA---PSIEFALMGGSDGMRKADVGAQGESAG----------
A0A0Q8R0R7_9BURK      LYGNHSGGVIQLFTREGKGR---PTLETSSSAGSDGLQKIDMSAQGKADG----------
N6X6R5_9RHOO          VYGNHAGGVIQLFSRTGEGA---PRMRASVLGGSWGTTKIGVGLEGEQSG----------
C4KAP2_THASP          VYGNHAGGVIQLFSRTGEGA---PRVRASALGGSWGTTKFGIGAEGEKDG----------
N6XLG4_9RHOO          VYGNHAGGVIQLFSRDGEGP---PRITGGLTVGSWGTKRFGLGAEGEKNG----------
A0A2U8GP29_9RHOO      IYGNHAGGVIQLFSRDGKGT---PRVSGGIAGGDHGTLKIDIGAEGEKDG----------
A1K9Y4_AZOSB          IYGNHAGGVIQLFSREGQGA---PRVSAGVFGGDHGTVKVDIGAEGEKNG----------
A0A4R6DSJ4_9RHOO      IYGNHAGGVIQLFSRDGKGD---PRLRASVVGGEHGTLKYGLGAEGEKNG----------
N6XZE9_9RHOO          VYGNHAGGVIQLFSRDGKGA---PRIRGSVYAGEHGTYKIGIGAEGEKNG----------
S9ZHQ0_9RHOO          VYGNHAGGVIQLFSRDGKGA---PRIRGSVFAGEHGTYKIGVGAEGEKNG----------
A0A323V0R6_9RHOO      IYGNHAGGVIQLFSRDGKGA---PRIRGGVYAGENGTLKIGIGAEGESNG----------
A0A290ZTV7_9RHOO      IYGNHAGGVIQLFSRDGKGE---PRLRAGLLGGRHGTLKADVGAEGEAGG----------
A0A0K1J2B7_9RHOO      VYGNHAGGVIQLFSRDPKGA---PTLRGGVLGGSWGTTKVDIGAEGEKNG----------
H0Q397_9RHOO          IYGNASGGVIQLFSRDPKGP---PSVYGGVIAGSWDTTKINLGAEGEKNG----------
Q5NZA7_AROAE          IYGNHAGGVIQLFSRDPKGT---PSVRGGALAGSWGTTRIGVGSEGEKDG----------
A0A2T4IH53_9RHOO      TYGNHAGGVIQLFSRDGQGA---PSLSGHYTAGSWGTRKAGLGAEGEARG----------
A0A2K9LB04_9RHOO      VYGNHSGGVIQLFSRDGAGT---PRLHGDAIAGAWDTRKYALGAEGETGS----------
A4XVG0_PSEMY          VYGSNSGGVIQLFSRDGEGA---PRVSLDTSQAAFGTSRTRVAAEGGNDQ----------
A0A1H2FE51_9PSED      LYGSNSGGVIQLFSRDGAGA---PSVSANTAMSAWDTQRYQAGAEGGNES----------
S6AYR3_PSERE          TYGSNSGGVVQLFSRDGEGP---PRLSGGAILGSWGTQRERLTVEGGDGR----------
A0A4Q9R5Y6_9PSED      LYGSNAGGVIQLFSRDGEGR---PRIGAETLFGSDGLTRNHLSAEGEAEG----------
F6A897_PSEF1          LYGSNAGGVIQVFSRDGVGR---PRIGAETLIGSDGLSRNHLTAEGEADG----------
A0A2T5HHJ3_9PSED      LYGSNAGGVVQVFSREPEGP---PQVGAETIFGSDGMNKNHLSAEGAVEQ----------
A0A0J6GFN2_PSETA      LYGSNAGGVIQMFSRDGEGP---PRIGAETLIGSDGMSKNHLTAEGATDD----------
A0A1T1ICR8_9PSED      LYGSNAGGVIQMFSRDGEGP---PRIGAETLIGSDGLSKNHLSAEGAVDG----------
I4N656_9PSED          LYGSNAGGVIQMFSRDGEGA---PKVGAETLMGSDGMSKNHVYAEGGIDED---------
A0A385Z4L3_9PSED      LYGSNAGGVIQLFSRDGEGA---PRIGAETLIGSDGLSKNHLSAEGAVAG----------
A0A4V2KCT8_9GAMM      LYGSNAGGVVQMFSRDGQGS---PRIGAGTLFGSDGLRRNRLNAEGAANG----------
A0A077LH73_9PSED      IYGSNAGGVIQMFTRDGQGK---PKVGAETTFGSDGYRKNHLSAEGGNDQ----------
A0A2X4AFB6_PAULE      IYGSNAGGIIQMFSRDGQGP---AKVGAETTFGSDGFNKNHLYAEGGDDK----------
A0A089WWL9_9PSED      IYGSNAGGVIQMFSRDGSGP---PKVGAATTYGSDGFSKQRVYGEGGNDD----------
A0A383RW06_9PSED      IYGSNAGGVIQMFTRDGAGP---PKVGVETTFGSDGFNKNHVYGEGGNDQ----------
A0A0X8BYJ1_9PSED      LYGSNAGGVIQMFSRDGTGP---GTLGAETLVGSDGFAKQHVQAEGGSEQ----------
Q9I1I6_PSEAE          IYGSNAGGVIQMFSRDGQGA---PRVGAEATVGSDGLSRNHLYTEGEGDG----------
A0A1H0FRE3_9PSED      LYGSNAGGVIQMFSRDGQGA---PRVGAESLLGSDELKRNHVYAEGGNDAGD--------
A0A139SXG9_9GAMM      LYGSNTGGVIQLFSRDGEGA---PKLSAGSYWGSGGLNKQLISTEGGNAK----------
A0A1C3K4L2_9BURK      LYGSNAGGVIQVFSRDGQGR---PSITAETLSGSDGLWKRRLGSEGEIDG----------
A0A0L6T3M2_9BURK      LYGNAAGGVVQVFTDMDGTK---PTTTVTGAAGSFGQKKGGIKFTGGNS-----------
A0A0K8NZK5_IDESA      LYGNAAGGVVQVFTEADATR---PTVSFSAGAGRYHQGRVGLKFSTTTPG----------
A0A257DDF6_9BURK      LYGNAAGGVVRIVTQDDALV---PTATVTAARGRFGLSKIGVKASTSTP-----------
A0A1P8FP42_9PROT      LYGNSAGGVVQVFTAVGAAQ---PTAGVTATAAPYDAHRYGAQFAATNG-----------
A0A1V4CI52_9BURK      LYGNSAGGVLQVFTADGPAK---PEVRFSVDAGSEQLRRYGLQAAGQSG-----------
A0A1V3RSP5_9BURK      LYGNSAGGVVQVFTADGPAK---PEVRFSVDAGSEQLRRYGLQAAGQSG-----------
A0A4V2JG24_9BURK      LYGNSAGGVLQVFTAAGPKR---PEITATYDAGPQRMHRVGLQAGGQQD-----------
A0A2S0MEE8_9BURK      LYGNSSAGVVQVFTADGPAR---PTVTGTVDVAPNGLLRLGAQAAGQQG-----------
A0A069IDM8_9BURK      LYGNASGGVVQIFTPDPPK---APMARVGSGFGSDGQWMTSVAVGGGND-----------
A0A0C4YTG2_9BURK      LYGNASGGVVQIFTPDPPK---APMARATSGFGSDGQWMAGVTVGGGND-----------
A0A1D9H742_9BURK      LYGNASGGVVQVFSPDPPKD--SATARATTGMGSDGQWMAGVSAAGGTG-----------
Q0JZD3_CUPNH          MYGNASGGVVQVFTPDPPKD--GFSGRASTGFGSDGQWQAGIALAGGND-----------
Q46RM0_CUPPJ          MYGNASGGVVQVFTPDPPKD--GFTGRASTGVGSDGQWQAGVSLGGGND-----------
A0A1I1SRE0_9BURK      MYGNASGGVVQVFTPDPPKD--GFTGRASTGLGSDGQWQAGVALAGGND-----------
A0A3A3FNJ3_9BURK      LYGNAAGGVVQVFTSDPPLAPQAPIASASLGAGSDGQRQMGVTLAGGGS-----------
A0A0Q8QVE3_9BURK      LYGNAAGGVVQVLTNDPPLAPQPPMASLSLGAGSDGQRQTGFTVAGGGS-----------
A0A3A3FKH4_9BURK      LYGNAAGGVLQVFTADPPLAPQAPYASASVGAGSDGQRQLGFTLAGGGE-----------
A1VRM6_POLNA          LYGNAAGGVLQVFTKDPPVTPGKPDYSLSAGAGSDGQRHVAAGIAGGSE-----------
A0A068YS68_9BURK      LYGNAAGGVLQVFTKDPPVTPDKPEYSLSAGAGSDGQRHIAGGIAGGSD-----------
F1W3W1_9BURK          LYGNAAGGVVQIFTKNPPRGDEPMTGSVTAGVGSDGQRQLGASIAGGND-----------
                       :*  ..* :                      .                           

F5Y3F6_RAMTT          -----------LQYNLSATRFDTDGYREHSAAQRTGFNGKLRYNASA---DTKLSLILNY
A0A0Q5ZK33_9BURK      -----------FQYNLSATRFDTDGLRDHSAARRTGLNGKVRFNASD---DTRLGLVLNS
A0A4Q3LHC8_9BURK      -----------WNWNLGATHFETDGFRDHSAAERNGFNGKLRLKATQ---ATRVTFVLNA
A0A1S8FZB0_9BURK      -----------LQYNISAAKFGTDGYREHSAATRENFNGKLRYTVSD---DTHWTFVLNN
A0A0C5J8D9_9RHOO      -----------LNYVTDISTFRTDGYRDHSAAKRDTINGKFKWKLGT---DSKLTLVVNT
A0A1W1XZC8_9NEIS      -----------INYLLDANRFSTDGYRDHSAATRDLLNGKLVFGVGE---QGVATLVVNS
A0A1M5N1B9_9GAMM      -------PARTIDYIANYMRFDTDGFRDHSAAKRESFNTKLNWQISE---ASRLSLVLNT
A0A4R7NZ33_9GAMM      -------GA---DYTFDYTHFETDGYRDHSEAERESLNGKVNFAIGT---NGKLTLVGNY
A0A1H9JUC6_9GAMM      -------IS---DYNLGFTHYATGGFRDHSRARRESGNAKLNIKLDE---HQRLSLLANN
A0A2T5MEC7_9GAMM      -------IT---DYNLHFTHFYTDGYRQHARARRESFNGKVNFQLSE---RSRLSLLGNF
I7ZK18_9GAMM          -------IA---DYNLGYTHFETDGYRDHSKATRDGFNGKLNLQLND---AGKLTFLLNS
A0A1I2HQE2_9GAMM      -------PA---GYVFNYTHLATEGFRSHSRARRDLLNAKLVWASSP---DHRFSLIVNH
A0A3N0VKQ9_9GAMM      -------EAGAGDFSFALSRFETDGYRAHSAASRENLYGKLRFTLGE---GRHLSLLLSH
A0A091AMW3_9GAMM      -------WRGAG-VVAGLSHLRVDGFRPHSAAERTSFNARLHWPGDG---GEGGSLVFNH
A0A4R3YN70_9GAMM      -------VEGPIDYNVDVSHFRTSGYRDHSAARRESGNAKLGWQIDD---DRKLTLVLNA
A0A1K1RTB7_9GAMM      -------VDGPVDYNIDFTHFRTSGYRDHSAARRESGNAKIGWKVNE---DAKLTLVLNA
I4VPH9_9GAMM          -------VQGPLDYNIDFSHFRTDGYRDHSRAQRESGNAVLGWKLDD---RRKLTVVLNT
A0A099CZ84_9GAMM      -------VQGPFDYNVDFTHFQTDGYRDHSRAKRESGNAKLNWQLDP---NRKLTLVVNT
A0A160DXQ1_9GAMM      -------SAGLFGYNLDFSHFQTDGYRDHSAARRESGNAKLSWDFGS---GSTLTMVANT
A0A4R2IG71_9GAMM      -------VAGDLDYNLDLTHFQTDGWRDHSAAKRESGNAKLAWTIGE---GGKLTLLANT
A0A1I4ZY64_9GAMM      -------RFGALDSNLDLDRFRTAGYRDHSAAERISANAKLAWQSAD---GARLTVLANT
A0A0Q7PDH8_9GAMM      -------RRGAIDYVLGLNHFATDGYRDHSRAERTVFNGKLNVARGD---T-RMTLVANA
A0A345ZNC5_9GAMM      -------AVGGVDYAVGASHFATGGWREHSRARRESVDAKLRFDVAG---G-ELTLLGNA
A0A2M9E3Y4_9GAMM      -------GAGGIGYNLALSRYDTDGWRDHSAARRDIANLKLHRDFGE---RRRLDVVANW
A0A1B3WBG7_9GAMM      -------GER-FGYNFAISRFDTDGWREHSAARRDVANLKLNFDLGD---RRRLQLVGNY
A0A0H1AHA5_9GAMM      -------GTDALGYNLALSRFDTDGWRDHSAARRDSANAKLRVDLGD---RRRLDLVANW
A0A2A3VKG1_9GAMM      -------GTQAAGYNLALSRFDTDGWRDHSAARRDSANAKLRFDFGD---RRRLDLVANH
A0A290XBJ0_9GAMM      -------GSETLGYNLALSRFDTDGWRDHSAARRDSANAKLRLDFGD---RRRLDVVANH
A0A1H1GMD2_9GAMM      -------ASGDLGYNLAASRFDTQGYRDHSAARRDSLNARFDFRIDP---SRKLTLVLNH
A0A4V3UU19_9GAMM      -------GHAHGGYNVALARFDTQGYRDHSAARRDTANARLHWLFEG---GHRLDLVFNH
A0A0Q8FEB5_9GAMM      -------AGDAIGYNVAASVLDTQGYRDHSAARRESLNAKLRLQPG----AGTLDVLLNH
A0A4R6YYN2_9GAMM      -------GNARVGYHVAASVADSDGYREHSESRRQSFNLKLGLGVGE---QGRLDLVANR
A0A4R5TSB5_9GAMM      -------GGGASGYALSLSRFETDGWRAHSAARRTTFNGKWHLDTAR---GGRLQVVANA
A0A1T5KN88_9GAMM      -------RQGRVDYNLAASVFDTDGYREHSAARRESFNGKLGVSLGE---QGRLQLVGNH
A0A286DF09_9GAMM      -------RQGRVGFNLAAALLDTGGYRRHSAARRESANARFDVDLAS---DGTLSLLFNH
A0A3R8NPD5_9GAMM      -------TAGGTGYNVSAAVLDSDGYRDHGQAKRSSLNARLHRDLES---GGRIELVGNH
E6WP04_PSEUU          -------TAAGTGYNLSASVLDSDGYRDHSEARRTWLNARLHRDLDG---GGRIELVGNH
A0A0E3UN68_9GAMM      -------SVGASGYNVAASVFDTDGYREHSAARRESFNAKLHRELPG---GGRLDLVGNH
A0A0R0CUL3_9GAMM      -------VQGPMDYNIAANHFRTDGWRDHSAARRESLNARLGMAVG----EDRLELLVNY
B8L6Y3_9GAMM          -------AGHALDYNIAANHYRTDGWRDHSRARRESLNARIGGDLG----GGRLELLLNA
A0A427C8P8_9GAMM      -------QQGPVRYNLAANHFETAGWREHSRARRESFNGRLGVDVG----GGQLDLVLNY
Q8PE83_XANCP          -------QQGAVHYNLAANHFETDGFRDHSRAKRESVNAKLGFDLAP---GSRLDLVLNY
Q5H6Z9_XANOR          -------QQGAVHYNLAANHFETDGVRDHSRAKRDSVNAKLGFDLAE---GSRLDLVLNY
A0A1C3THW8_XANCT      -------QQGDVHYNVAATHFRTDGYRDHSQARRESVNARFGFDLAP---GRRLDLVLNY
A0A0G9I955_9XANT      -------QQGDVHYNVAATHFRTDGDRDHSHARRESVNAKFGFDLAP---GRRLDLVLNY
A0A0R0C5K6_9GAMM      -------QAAAMHYNVAANHFRTDGWRDHSAARRESLTARLGFDLAP---GQRLDLLINA
A0A0R0DRJ3_9GAMM      -------QVAAMHYNVAASHYRTDGWREHGAARRESLNARLGFDLAP---GQRLDLLFNV
A0A0R0A0P3_9GAMM      -------AQGPFDYNLAASHFQTDGWREHSRARRESLNGRFGWALAE---NRSLSLVVNY
A0A1H7WT26_9GAMM      -------TAGPVGYNVAVQRFMTDGYRDHSAAERNSGNAKFTFDLGS---AGTLDLVGNS
G7UU91_PSEUP          -------SSGPAGYNVAVQRFMTDGYRDHSAADRNSANARFTFDLGN---AGTLALVGNG
A0A4Q8LC09_9GAMM      -------TAGAVGYNVAVQRFMTDGYRQHSAADRDSGNAKFTFDLGS---AGTLDLVGNA
A0A4Q1JV56_9GAMM      -------RQGTVGYNLSVSRFETDGVRAHSAARRDSANLKLDIDLGT---GGRLDLVGNF
A0A1I6MP04_9GAMM      -------ADGPFDYNLALSHFQTAGYRDHSRAQRESGNARLGFDLGR---AGHLTLVFST
A0A4R0YLB1_9GAMM      -------MQGAFDYNLALSHFQTQGYRDHSRAQRESGNARLGFDLGS---AGHLIVVANT
A0A369UJH1_9GAMM      -------MAGALDYNLALSHYQTDGYRRHSRAQRESGNAKLGFDLGD---GRRLSLVLNT
A0A1H6WZF6_9GAMM      -------IAGPLNYSVALGHFRTDGYRAHSRAQRTSGNARLAFDLGE---GRTLTVVANT
A0A160N3V9_9GAMM      -------TVGPVDYNIAASEFLSDGYRAHSRVRRESDNAKFGIDLGQ---QRKLTVVLNR
A0A1V3PWI6_9GAMM      -------SVGPVDYNIVVSELLSGGYRQHSRVRRESDNAKFGVDLGK---RRHLTLVLNR
A0A0G9HAG6_9GAMM      -------TVGAMDYNVAASQLLSGGYRDHSRVNRQTAHARLGFDLGQ---GRTLTLVMNH
A0A316I2Y1_9GAMM      -------TAGALDYNVAAAQFLAGGYRAHSRVDRRSAHARLGFDPGR---GRQLVLVLDG
A0A2Z6E1Y9_9GAMM      -------MLGSLDYNVAAGQFLSGGYRAHSRVNRQSAHARFGIPLGA---QRKLTVVLDR
H8L2W9_FRAAD          -------KLGAVSYNVGFTHFQTDGYRQHSQAQRESFNAKFGVDVGS---GGRLNLVINS
A0A0A0MB64_9GAMM      --------DGEGSFLVDLVDLDTDGYRDHSAASRRQGQMVLKGALGT---GGRYTVLANS
A0A0A0EUE8_9GAMM      --------DDHGDLLVDLVNIDSDGYRDHSAARRTSGQALLRGDVG----GGRFTVLFNG
A0A0D0S4F9_9GAMM      --------DKDGSFVGDFADVRNDGYRRHSRSHRRSGQAVLKGVAG----DTRYTVLVNG
A0A3M8SXH2_9GAMM      --------SGTHGFSLDTSQVDVDGYRDHSTARRRNAQAMVKGQASD---DTRHTLLFNG
A0A087MHC6_9GAMM      ---------THTGMRLDLQRASADGYREHSAWRRDGAQLQLQGETAL---GGDWTLLANH
A0A091BIH3_9GAMM      -------GDPRHGLRVDAARAAGDGFRDHSAWRRDTGQAQLRGALGR---G-RYTLLLNT
A0A2S5TFI1_9GAMM      -------LDGKLGYRIEGLRFMTDGYREHSAARRDQVAATASWQIDE---TRRLGLVFNS
YNCD_ECOLI            ---------GDVDYTVSTTRFTTHGYRDHSGAQKNLANAKLGVRIDE---ASKLSLIFNS
A0A0H3JEX9_ECO57      ---------GDVDYTVSTTRFTTHGYRDHSGAQKNLANAKLGVRIDD---ASKLSLIFNS
A0A0V9J5V7_9ENTR      ---------GDVDYTVSTTRFTTHGYRDRSGAQKNLANAKLGVRLDE---ASKLSLIFNS
A8AGL3_CITK8          ---------GDVDYTVSTTRFTTHGFRDRSSAQKNLANAKLGVRLDD---ASKLSLIFNS
A9MQZ4_SALAR          ---------GDVDYTVSTTRFTTHGYRAHSGARKNLANAKLGVRLDD---ASKLSLIFNS
A0A2X4WLW1_SALER      ---------GDVDYTVSTTRFTTHGYRAHSGARKNLANAKLGVRLDD---ASKLSLIFNS
Q8ZPD5_SALTY          ---------GDVYYTVSTTRFTTHGYRDHSGARKNLANAKLGVRLDD---VSKLSLIFNS
A0A090UZX5_PSEVU      ---------GDVDYTVSSTRFITSGYRDHSGARKNLANAKLGVRIND---VSKLSLIFNS
A0A3R9NNT4_9ENTR      ---------GDVDYTVSTTRFTTKGYRDHSGARKNLANAKLGVRIDD---ASKLTLIFNS
V5CWI7_ENTCL          ---------GDVDYTASTTRFVTHGYRDRSGARKNLANAKLGVRIDE---ASKLNLIFNS
A0A0G3Q8J0_9GAMM      ---------GDVDYTVSSTRFVTHGYRDRSGARKNLANAKLGVRIDE---ASKLTLIFNS
L0M2G6_ENTBF          ---------GDVDYTVSTSRFSTHGYRDRSGAQKNLANAKLGVRIDD---ASKLTLLFNS
A0A2X3EGP8_KLUCR      ---------GDVDYTVSTNRFITRGYRDHSAARKNLANAKLGVRIND---ASKLTLLFNS
A0A2P5GUQ1_9ENTR      ---------GDVNYTVSSSRFATHGYRDHSGARKNLANAKLGVRIDD---VSTLTLLLNS
A0A0H3GQG7_KLEPH      ---------GDVDYTVSTNRFTTHGYRDHSGARKNLANARLGVRIND---VSKLTLLLNS
W1DH48_KLEPN          ---------GDVDYTVSTNRFTTHGYRDHSGARKNLANARLGVRIND---VSKLTLLLNS
A6T9R9_KLEP7          ---------GDVDYTVSTNRFTTHGYRDHSGARKNLANARLGVRIND---VSKLTLLLNS
W1H5G2_KLEPN          ---------GDVDYTVSTNRFTTHGYRDHSGARKNLANARLGVRIND---VSKLTLLLNS
A0A2X2EHB5_RAOPL      ---------GDVDYTVSTNRFTTHGYRDHSGARKNLANAKLGVRIND---VSKLTLLFNS
A0A0H3G166_KLEAK      ---------GDVDYTVSTNRFTTHGSRDHSGARKNLANAKLGVRIND---VSKLTLLFNS
A0A085AK19_9ENTR      ---------GDVDYAVSTSRFATHGYRDHSGARKNLANAKLGVRLNE---DSKLTLLFNS
E3G830_ENTLS          ---------GDVNYAVSASRFATQGYRDHSSARKNLANAKLGVRIDD---VSTLTLLFNS
A0A0J5LP01_PLUGE      ---------GDVDYTVSSSRMITRGYRDHSGARKNLANAKLGVRIDD---ASKLTLLFNS
A0A2P8VLK3_9ENTR      ---------GDVDYAVSTTRFTTHGYRDHSGARKNLANAKLGVRLDD---ASKLTLLLNS
A0A0J8VQQ2_9ENTR      ---------GDVDYSVSTTRFTTHGYRDHSGARKNLANAKLGVRLDD---ASKLTLIFNS
H5V7A7_ATLHE          ---------GDVNYTVSSTRFTTHGFRDHSDARKNLANAKLGVRIDD---VSTLTLLLNS
S3ISV7_9ENTR          ---------GDVDYAISASRFTTHGYRDHSSAQKNLGNAKLGVRLDD---ASKLTLMFNS
A0A0A2VJ30_BEABA      ---------GDVDYAISASRFTTHGYRDHSSAQKNLGNAKLGVRLND---VSKLTLLFNS
A0A495AHN8_9ENTR      ---------GDVDYAVSASRFTTHGYRDHSSAQKNLGNAKLGVRLDD---ASKLTFLFNS
A0A085GER1_9ENTR      ---------GDVDYAISASRFTTHGYRDHSSAQKNLGNAKLGVRLNE---ASKLTLLLNS
A0A3N1J2H5_9ENTR      ---------GDVDYTISTNRFTTHGYRDHSSARKNLANARLGVRIDD---VSKLSLMLNS
A0A071M309_9ENTR      ---------GDVDYTISTQRMTTKGYRDHSGARKNLANARLGVRLND---VSKLTLLFNS
D4GEA9_PANAM          ---------GDVNYTLSASRFTTHGYRDHSAAQKNLGNAKLGVRIDD---VSTLTLLFNS
A0A1T4KVZ7_ENTAG      ---------GDVNYTVSASRFTTHGYRDHSAAQKNLGNARLGVRIDD---VSTLTLLFNS
A0A2P5INZ9_9GAMM      ---------GDVNYTVSASRFTTHGYRDHSEAQKNLGNAKLGVRIDD---VSTLTLLFNS
A0A0U5L2I1_9GAMM      ---------GDVNYAVSTTRFTTHGYRDHSSAQKNLANAKLGVRIDD---LSTLTLIFNS
A0A085JEY3_9GAMM      ---------GDVDYTASVSRFTTHGYRDHSGASKNLANARLGVRIDD---DSTLTLLVNS
A0A095T8R6_9GAMM      ---------GDVDYTASVSRFTTHGYRNHSSAEKNLANARLGVRIDD---DSTLTLLFNT
A0A1I4VBV2_9ENTR      ---------GDVNYLISASRFTTHGWREHSAAQKNLGNAKLGIRIDD---VSTMTLLFNS
A0A2G8EM73_9GAMM      ---------GDVNYLVSASRFTSHGWREHSAAQKNLANAQLGVRIDE---RSSLTLLFNC
L0M9M2_ENTBF          ---------GDVNYTVSSSRFSTHGFRDNSAAHKNLLNAKLGVKVND---TGSLTLQLNS
A0A4P8YJU9_9ENTR      ---------GDLNYDLTTSRFSTHGFRDHSSAHRDLTNAKLGVNIDD---RSSLTLSFNS
A0A2I0G1J5_9GAMM      ---------GDLNYSVSTTRMTTEGYRDHSGARKNLANAKLGVQIDD---VSSLTLLFNR
A0A2N5EP52_9GAMM      ---------GDVNYAVSATRFTTHGYRDHSGAQKNLGNAKLGVRIDD---VSTLTLIFNS
W0HYU3_9GAMM          ---------GDVNYAVSTTRFTTHGYRDHSDARKNLGNAKLGVRIDD---VSTLTLLFNA
D4E804_SEROD          ---------GDVNYAVSATRFTTQGYRDHSGARKNLGNAKLGVRIDD---VSTLTLLFNS
A0A2X5BTZ1_SERRU      ---------GDVNYAVSATRFTTEGFREHSGARKNLGNAKLGVRLDD---ASTLTLLFNS
A0A240C4B4_SERFI      ---------GDVNYSISGTRFTTRGFRDHSGAQKNLGNAKLGVRIDD---VSTLTLLFNS
A0A250B6D5_9ENTR      ---------GDVNYAVSATRFTTQGYRDHSGAQKNLGNAKLGVRIDD---VSTLTLLFNS
A0A0F7HDW7_SERFO      ---------GDVNYAVSATRFTTEGFRDHSGARKNLGNARLGVRIDD---VSTLTLLFNS
D8MPI3_ERWBE          ---------GDVNYTISGSRFTTNGYRDHSGTQKNLGNARLGVRIDD---VSTLTLMLNS
A0A3R9FPK1_9GAMM      ---------GDVNYMISGARFTTHGFRDQSGTQKNLGNGKFGVRIDD---VSTLTLMFNS
A0A014LVL6_9GAMM      ---------GDVSYNISASRFTTRGFRDQSGTQKNLGNGNFRVRIDD---VSTLTLMFNS
A0A0J8YI36_9GAMM      ---------GDVNYTLSGSRFTTHGFRDHSGTQKSLGNGKFGVRLDD---VSTLTLMFNS
A0A2S9IIG0_9GAMM      ---------GDVNYTISGSRFTTHGFRDHSGTQKSLGNGKLGVRLDD---VSTLTLMFNS
A0A0Q4MYX6_9GAMM      ---------GDVNYTISGSRFTTHGYRDHSGTQKSLGNGKLGVRIDD---VSTLTLMLNS
B2VBJ4_ERWT9          ---------GDVNYTLSGSRFTTHGYRDHSGTQKSLGNGKLGVRLDD---VSTLTLMFNS
A0A0L7T7S4_9GAMM      ---------GDVNYAISGSRFTTHGYRDHSGTQKSLGNGKFGVRLDD---VSTLTLLFNS
A0A4R1N717_9GAMM      ---------GDVNYSVSASRFTTQGYRDHSGAQKNLGNAKLGVRLDD---ASTLTLMFNS
A0A0Q4M9F3_9GAMM      ---------GDVNYTISASRFTTQGFRDHSSARKNLGNGKLGVRIDD---RSTLTLMFNS
H2J1M3_RAHAC          ---------GDVNYLISGSRFTTDGYRDHSGTQKNLGNGKLGVRIDD---ASTLTLMFNS
A0A4R3YW44_9ENTR      ---------GDVNYLISGSRFTTDGYRDHSGTQKNLGNGKLGVRIDE---ASTLTLLFNS
A0A3N9TG09_9VIBR      ---------GDMTYTLSTSRFSTHGFREHSAADKDIANAKLGFIIDN---TSKLTLILNS
F0KN91_ACICP          ----------EPSYVISSSYFDTDGYREHSGAEKVLNNAKLSWNLVD---GSKINWVTNY
A0A0D5YFB1_ACIBA      ----------EPSYIISSSYFDTDGYREHSGAEKVLNNAKLSWNLDD---GSKINWVTNY
N9AIG7_9GAMM          ----------EPSYVISSSYFDTDGYRDHSAARKVLNNAKLTWNLDD---GSKINWITNY
A0A380UGG0_ACIJU      ----------EPSYIISSSYFNTDGYRDHSSAEKVLNNAKLTWNLED---GSKINWVTNY
A0A385C2T7_9GAMM      ----------EPTYVISSSYFDTDGYRDHSAAHKVLNNAKLTWNLDD---GSKINWITNY
A0A2U3MXX0_9GAMM      ----------EPAYVISSSYFDTDGYRDHSSAHKVLNNAKLTWNLDD---GSKINWVTNY
V2UV07_9GAMM          ----------EPAYVISSSYFDTDGYREHSAADKVLNNAKLTWNLSD---GSKINWVTNY
A0A2V1HFX4_9GAMM      ----------EPAYVISSSYFDTDGYREHSAADKVLNNAKLTWNLSD---GSKINWVTNY
V2UQQ6_9GAMM          ----------QPAYVISSSYFNTDGYRDHSAADKVLNNAKLTWNLDD---GSKINWITNY
A0A1Y3CEJ3_9GAMM      ----------EPSYVISSSYFDTDGYREHSAARKVLSNAKLTWNLED---GSKVNWVVNH
N8NZW8_9GAMM          ----------EPSYVVSSSYFDTDGYRDHSAARKVLSNAKLTWDLDD---GSKVNWIVNH
A0A0M4GVP7_9GAMM      ----------EPSYVVSSSYFDTDGYREHSAAKKVLSNAKLTWDLDD---GSKVNWILNH
A0A3B7PUD9_9GAMM      ----------EPSYVVSSSYFETDGYRDHSAARKVLSNAKLTWDLDD---GSKVNWIVNH
A0A0E2GK04_ACIRA      ----------EPSYIISSSYFDTDGFREHSAARKVLNNAKLSWNLED---GSQVNWVTNY
A0A369PLG9_9GAMM      ----------EPSYVISSSYFDTNGYRDHSSAHKVLNNAKLTWDLED---GSKINWMNNY
A0A145X2Y7_9GAMM      ----------EPSYILSSSYFDTDGYRDHSGANKTLTNTKLTWDLDD---GSKINWINNY
A0A0N9VRY0_9GAMM      ----------EPSYIISSSYFDTHGFRDHSTAQKKLNNSKLTWNLEN---GSEVNWIINH
A0A1Z9YU89_9GAMM      ----------APAYVISSSYFDTNGYREHSGADKVMTNAKLTWQLDD---GSKINWVLNR
A0A1E7RFQ6_9GAMM      ----------EPAYVISSSYFDTDGYREHSGANKALTNAKLSWNLDD---GSKVNWVINH
A0A1B2M179_9GAMM      ----------QPAYVISSSYFDTDGYREHSAARKALHNAKLTWNLDD---GSKINWVLNH
A0A3B7M4C8_9GAMM      ----------EPSYIISSSYFDTDGFRDHSEAEKVLSNAKLTWKTQN---DSIINFIVNS
A0A1G6LB21_9GAMM      ----------QPAYYISNSYMQTDGYREHSGADKILQNAKLTWDLDD---GSEINWVVNR
X2HCA5_9NEIS          ----------LPAYNISSSYFDTNGYREHSDARKVLNNAKFTWDLND---GSTLNWVLNQ
A0A2Z3HX37_9GAMM      ----------TFNYTLSGSHFSTTGYRDHSDTQKNLQNMKLSWQIDP---SKKVTFVVNS
A0A4V6NPZ9_9NEIS      ----------LPAYMLSLARFQTDGYRDHSSAFKNMANANVKWQLDN---GATLKLIANS
A0A261TCQ1_9BORD      ----------DIDYVVGLSRFTTDGYRDHSGARKNLANAKIGLRPDA---DSRLTFVLNS
A0A0H4VVP6_9BORD      ----------ELDYVVDLSRFTTDGYRDHSGARKNLANAKLGLQLDD---ASRLTLVLNS
D4XI85_9BURK          ---------GDLDYVLSATRFTTDGYRDHSAARKNLANAKLGLQLDD---ASRLTIVLNS
A0A0S1Y9D8_9BORD      ----------NVDYLVDTTRFTTDGYRDHSSARKNIENAKLGIQLDD---RSRLTVIANR
A0A261U1C3_9BORD      -----------FDYVVSANRFTTDGYRDHSSSRKNLGNAKLGIQLDD---DSRLTVVANS
A9IF94_BORPD          -----------LDYVLSANRLTTDGYRDHSAARKNLGNAKLGVQIDD---ASRLTVVVNS
A0A157SHK2_9BORD      ----------ELDYVVSVNRMTTDGYRDHSAARKTLGNAKLGLQLDQ---DSRLTLVMNS
A0A3A3GCR1_9BURK      ----------AIDYLVSTSRFTTDGYRDHSAASKNLVNAKLGIQLDN---DSKLTLVVNS
A0A410UXB5_9BURK      ----------ALDYLVSASRFTSDGYREHSDAARNLANARLGIRLDT---DSKLTLVANS
F4GNG9_PUSST          -----------LDYLLSTSRYTTDGYRDHSAARKNLANAKLGLQLND---DSRLTLVMNS
A0A1M5WFE4_9BURK      ----------GIDYLLSATRFTTQGYRDHSGARKNLGNMKLGLQFDD---DSKLTLIANS
A0A2N4UGS7_9BURK      ----------ELDYVLSTSRYTTQGYRDHSGTRKNLGNMKLGLQFSD---DSRLTLIGNS
A0A368WU09_9BURK      ----------EMDYLLSANRFTTQGYRDHSGARKNLFNAKLGFDLAS---GNRLTLVANH
V2G2U9_9BURK          ----------GLDYLVSASRFTTQGYRDHSAARKNLGNARLTWRPDA---DSSWTLVANA
W0PBC2_9BURK          ----------AIDYLLSTNHFRTDGYREHSKAEKNQVNAKLGLNVGQ---DGHLSLLLNH
A0A4R3V1Y1_9BURK      ----------LTDYNLSASRMTLDGYRDHSKTSKTLANARLGFQFAD---DSALTLIANH
A0A171KR87_9BURK      ----------LTNYNVSASRQTLDGWRDHSEMSKNQGNARLDFAFAD---ASRLSLLASY
A0A3N1XDZ5_9BURK      ----------VTDYNLSANRFTTQGYRDHSAARKNLANARVGVSLGD---DSKLTLVANS
A0A3M6QPK2_9BURK      ----------VQDYVLSATRFETDGYRRHSQAERGIANARLGIGLAD---GSTLKLVANH
A0A0U1Q3B1_9BURK      ----------LEDYNLSATRFETDGYRDHSEARRGIVNARLGVRLND---TNRLKLVANH
A0A0H2M5I3_VARPD      -----------VDYLLNASRFQTDGWREHSAARRDIANGKLGIALDN---GDKLTLVLNS
A0A1I5S4R6_9BURK      -----------IDYLLGASRFQTDGWREHSAARRDIANGKLGIALDN---GDRLTLVVNS
A0A126ZJ57_9BURK      -----------VDYLLSGSHFTTDGWRDHSAATRDIANGKLGIALDN---GDRLTLVVNS
A0A2P8KRE4_9BURK      -----------VDYTLSASRFHTDGWREHSAADREIQNGKLGFRLDD---GSKLTLVFNS
A0A109D1U4_9BURK      -----------VDYTLSASRFHTDGWREHSAADREIQNGKLGFRLDD---GSKLTVVFNS
A0A244EFB9_9BURK      -----------VDYTLSASRFHTDGWREHSAADREIQNGRLGFRLDD---GSKLTLVFNS
A0A1G6RCE9_9BURK      -----------IDYLLSASRFHTDGWREHSAADREIQNGKLGFRLDD---GSKLTLVFNS
A0A1H4FD15_9BURK      -----------VDYLLSGSHFSTDGYRDHSEAQRNIVNGKMGFSLDD---GSRLTLIANS
A0A147GS36_9BURK      -----------VDWRLSASRFSTDGWRAHSAAQRDLANGRVGIDLDQ---GGTLTLVFNR
A0A1I4NTN6_9BURK      -----------VSYLLSGSHFETDGYRDHSAAERNIINGKLGIQLGD---DSKLTVVMNG
A0A2A7UZW1_COMTR      -------------YVLSASRFLTDGYRDHSAADRNIANAKLSTAIGD---DAQLTIVANT
A0A0W7YXY2_9BURK      -------------YLVSASRFLTDGYRAHSAADRNVGNVKLSAAIGD---DARWTLVANT
A0A014MHS3_9BURK      -------------YVVSASRFMTDGWRDHSAADRNVANAKLSTALGD---DARLTLVANT
A0A363RRR7_9BURK      -------------YVLSTSRFMTDGYREHSAADRNLLNAKLVIPLAH---DDKLTLVANH
A0A1I7FES2_9BURK      -------------YVVSASRFLTDGYRPQSAADKNLFNARLDTDSGP---DSHLMMVVNH
A0A2S0MBY6_9BURK      -------------YVISASRYLTDGWRRQSAADKNLLNARIDTRVGA---DGQLTLVASH
D0J7S7_COMT2          -------------YVLSASRFLTDGYRAQSAADKNLFNARIDVKPDE---YSQLTLVANH
A0A1W6LA37_9BURK      -----------LGYVVGASRFVTGGYRDHSEADRRLGNAKLTLKPDE---QSRLTFVANS
A0A0Q6W3F1_9BURK      -----------FGYVVGASRFTTDGYRDHSEARRNLGNAKLTWRPDT---DSRVTLVANS
A0A0Q7AJE6_9BURK      -----------FGYNLSASRFQTDGYRDHSETERTLGNAKLTFRPDA---DNKWTLIANS
A0A1P8K341_9BURK      -----------IGYVASISRFQTDGYREHSSAERNLGNLKLTTKPDD---DSKVTLIANS
A0A0Q7T5N8_9BURK      -----------FAYTLGASRFETDGYRRHGAAERRLANARLNWKLGT---DTQLTLVANS
A0A4R3UJN9_PELSC      -----------FAYTLGASRFETDGYRQHSQAERRLGNARLNWKLGS---DTQLTLIANS
A0A254N915_9BURK      -----------LGYTLGASRFTTDGYREHSAADRRLANARLAWQLGE---RTRLTLVANS
A0A3N7CF62_9BURK      -----------FSYMLSASQFDTEGYREHSQAQRRLGNVKLSLRPDE---ASKLTLVANR
A0A0S9NFX1_9BURK      -----------VGYVVSASRFATDGYREHSAARRTLANAKLTLRPHE---DGKLTLVANR
A0A0Q4Y1L3_9BURK      -----------VGYVLSASQFRTDGYREHSETRRTIANAKLTLRPHE---DGKLTLVANR
A0A0Q6LB83_9BURK      -----------LSYLLSASHFETDGYREHSAARRDIGNAKLVWRADE---GTRWSVVLNS
A0A140HL98_9BURK      -----------LGYVASINHLGYDGWRDHSEVRRDLGNARLDFQTGE---GRQWTVVANA
A0A1S8CVI7_9GAMM      -----------FSHVVSLSNTEIDGYREHSAAERQLLNAKLSYDINP---DASIMLLLNA
A0A4Q5VJ30_9GAMM      -----------ISHVLSLSNTELDGYREHSAAKRQLLNAKLKYDINP---DSSMMLLLNS
A0A3R8S8N4_9BURK      -----------VNYLVNFSHFETDGWRQHSAAQRDQFNTKLRWQLPD---RATLTLVGGY
A0A1B3PN99_9BURK      --------TPGWSYTLEASRFATDGQRPQSAASRSTANLKLSRTDEQ---GGRTVLVYNQ
A0A1Y2QXX8_9BURK      --------APGWGYTLDVGKFATGGERAQSAASRASGNLKLTRAHE----GGRSVLVFNR
A0A1C9VIT9_9BURK      --------APGWSYALDVGRFETDGQRPQSAAHRSTANARLSRAHD----GGRTTLVFNR
A0A0T2Z1W2_9BURK      --------APGWSYTLDVGKFATDGARPQSAAHRSTANARLSRAHD----GGRTTLVFNR
A0A0N7J941_9BURK      --------APGWSYALDVSGFATDGTRPQSAADRSTANMKLSRSHE----GGRTVLVFNR
A0A0Q4GWK8_9BURK      ----------EWGYALDASRFATDGPRAQSAADRQSGNLKLSRRHGEGETAGRLTLLASR
A0A369AP48_9BURK      ----------ALGYLVDVAHFTTDGLRAQSAARRDNAYFKLSHSDE----DGRLVAVFSR
A9BZT3_DELAS          -------GSAPWRYAIHIERFATDGMRPQSAADRSTAHMKLSRKQG----DDQWLLQYQE
A0A1A9HU13_9BURK      ----------GWEAQGGVSRMETDGTRPHSAARRTLANGRLAWTGA----RDQVLLLVND
A0A1I6JQA5_9BURK      ----------GWEARLGASHLEVDGSRPHSAARRTLANGRLAWTGA----RDQVLVMLSD
A0A3S2U0P2_9BURK      ----------GLDLRASASQMTIDGFRPQSGARKTQAGARLGWQGT----RDQVVVLLNH
A2SEP8_METPP          --------GRGFDLRFGASYLDYDGFRPQSSARRTLANLRLGWTGE----RDTVVVSVNH
A0A4Q7W0G4_9BURK      --------GRGLDLRLGASYFEIDGFRPHSSAERTLANLRAGWTGD----ADTVVVSLNY
A0A0G3BF75_9BURK      ----------GWNVRAGVAGYTTDGPRPHSEARRMLGNLRLGWQGE----RDSVTLHANL
A0A1W6SPZ7_9PROT      --------TGPFNYVVDISRFETHGYRDHSAAARYQASAKLTYRFTH---DATLTLVTNE
A0A1G5DBV6_9PROT      ----IGGTPGPFNYVVDISRFETQGFREHSAATRYQSSAKLTYRFNQ---DATLTLVTNH
A0A1H7IRG4_9PROT      TNKAIDGTPGPFNYMIDISRFQTQGYREHSAATRYQSSAKLVYKFSY---DSTLTLVANN
A0A1I4YGQ6_9PROT      -----RGTAGPFNYVVDVSRFQTDGYRRHSAATRYQANAKLTYQFND---DSRLTLIVNE
A0A1M7A2V8_9PROT      -----GAVAGPFNYMVDISRFQTDGYRDHSAATRYQASAKLTYRVNQ---DATLTLIANE
Q2Y942_NITMU          -----DVISGPFNYVVDISRFQTSGYRDHSAATRYQASAKATYRFDH---DANLTLVVNE
A0A1I3AWY9_9PROT      ------AIPGPFNYIVDISRFHTEGYRDHSAATRFQANAKLTYRVTN---DSTLTLVFNE
A0A1K1MTB4_9PROT      -------DAGPFNYVVDVSRFETRGYRDHSAAARYQANVKLVHRLGR---DTSLTLVVNE
A0A2R5FGK3_9PROT      -------QGGPLNYTFNANHLSTDGYRQHSDATRDTGHAKVRYDFGG---NSSLTLIADS
A0A1A9NLC3_9PROT      -------QEGAFNYIVNAAHQQSDGYRDHSESTRDTLHGKFSYQASE---DTKITLLATA
C6XA35_METGS          -------NADGMEYLINYSQYSSDGYRDHSANNKKQGTAKFKFNLNE---DTKLTTLVNW
A0A4R3N5M9_9GAMM      -------QSGTVNYVLDAYHAETDGYRDWSRSTKEQANARLKVALDS---GGTLSLIANA
G2DX18_9GAMM          -------QFGDLNGVVDAYHSETDGYRDWSASIKDQVNAKLKYALPS---GGTLSLIANS
F9U8R9_9GAMM          -------QTGRLNYVVDLSRAQTDGYRDWSRATKEQANSKLGIALDG---GGTLSLIVNA
A0A1S8DJE3_9PSED      -------QHGDLNVAANLSRLETDGYRDHSDTRRDMANLRLGWDIDD---ASSLTLLFNA
A0A1H1SUW1_9PSED      -------QHGDLGISSNISRLETDGYRDHSQAQRDLANLRLDWDIDD---ASTLTLLLNS
A0A2A4AVB8_9PSED      -------QHGDLNINANVARLDTDGYRDHSKTQRDTANLRLGWDIDD---ASSLTLLINS
A0A1H1YCW3_9PSED      -------QHGPLNIQANVSRLETDGYRDHSDTRRDLANLRLGWDIDD---ASSLTLLINS
A0A1H2HZE2_9PSED      -------QHDAVNIQTSLARLETDGYRDHSATRRDTGSLRLGIDIDD---VSSLTLLFNA
A0A1H9W884_9PSED      -------QHGDLNISANVSRLETDGYRDHSDTRRDIANLRLGWDIDD---DSSLTLLINS
A0A1V0B1W5_9PSED      -------QHGDLNINANIARLHTDGYRDHSQTRRDSANLRLGWDIDD---VSSLTLLLNS
A0A1I4PI44_9PSED      -------QYGDLNLSTNLSRLESDGYRDHSRVRRDTGNLRLGWDIDE---LSSLTLLVNS
A0A4V3D5B0_9GAMM      -------QHGDLNISGNASRLSTNGYRDHSKTHRNVANLRLGWDINE---LSRLTLVFNS
Q47H81_DECAR          -----------VGYVIDASRFATDGYRDHSAAERDQTMAKLTFRPSQ---DGKLTLIANT
A0A3B7A9J1_9RHOO      -----------LGYVIDASHFATDGYRDHSKAERDQTMVKLTYKPSQ---DGKLTFVANT
A0A133XLV9_9RHOO      -----------VGYVIDASRFITDGYREHSSAERNQQMAKLTWRPDE---DSRLMFIANG
A0A1R1I5A4_9RHOO      -----------LAYVVDASRFVSDGYRDHSAVRRDQGLVKLGVSPSP---DGRLTFVASS
A0A1E7X7J1_9BURK      -----------VGYVLDASRFETDGYRAHSAATRDQAFAKLTLTPMQ---DAKLTIVANG
A0A1H8RG54_9BURK      -----------VGYVLDASRFETDGYRAHSAATRDQAFAKLTVEPLD---NAKLTIVANA
L9PLH7_9BURK          -----------IGYVLDTSRFETDGYRAHSAATRDQAYAKLTLAPAD---GAKLSIVANA
A0A1I4UM90_9GAMM      -----------VGYVLDASRFDTDGYRSHSAARREQAMAKLTLAPLD---GAKLTIVANG
A0A1H8EYS0_9BURK      -----------IGYVLDASRFDTDGYRAHSAATRDQAYAKLTLAPVN---GAKLNIIASA
A0A1I7M6W4_9BURK      -----------VGYVLDASRFDTDGYRDHSAARRDQAYAKLTVAPAA---GAKLTITASA
A0A0Q6VY91_9BURK      -----------IGYVLDVSRFDTDGYRDHGAARRDQAYAKLTLAPVA---GSKLTITASG
A0A0M2WQT2_9BURK      -----------IGYVLDGSRFRTDGFRDHSAARREQAFGKITVKPNV---DSKLTIVANS
W0UZX2_9BURK          -----------IGYVLDASRFETDGYRKHSAASREQAYAKITLEPWM---RSKLTIVANS
A0A2G8SW13_9BURK      -----------LGYVIDVSRFETDGYRAHSAATRDQAFAKLTMQPLE---GGKLTLVANS
A0A2G8T7Z0_9BURK      -----------IGYVIDASRFETGGYRDHSAATRDQGFVKLTMAPAP---GGKLTLVANS
A0A0S4P7E0_9BURK      -----------IDYVIDTSRFDTDGYRAHSAATRDQSFAKLTFAPTS---TSKLTLTASA
A0A1M5VDX9_9BURK      -----------IGYLIDTSRFDTDGYRAHSAATRDQAFAKLTLAPSK---TSRLTISASA
A0A418XFD8_9BURK      -----------LGYVVDASRFETDGYRDHSAAQRDQAFAKLTTTLGT---GTRITVTAST
A0A2U2I768_9BURK      -----------VGYVLDASRFSTDGYRDHSAATRDQGFAKITVAPSA---TSRLTLVGNS
A0A086WGY1_9BURK      -----------FGYLLDASRFETDGYRAHSAATRDQAYAKLVVEPTK---GSRVVLTASG
A0A1S9A6W4_9BURK      -----------VGYLLDASRFETDGYRDHSAATREQAYAKLVVEPSG---TSRLVITASG
A0A0Q5HE07_9BURK      -----------IGYLIDASRFDTDGFRDHGAARRDQAYAKLTMATSP---TSRLVLTASG
A0A098U5Z0_9BURK      -----------FGWLLDGSRFETDGYRAHSAATRDQAYAKLTFDTSA---TGKLTVTASG
A0A0J1D7H4_9BURK      -----------VGYLLDASRFDTDGYRSHSAARRDQAYAKLSFTPSS---TSRLVLVAGG
A0A411X720_9BURK      -----------IGYVVDASRFETDGYRDHSAARRDQQFAKLTVTPDS---RSKLTLVASS
A0A2R4C6S8_9BURK      -----------MGYVLDASRFDTDGYRDHSAARREQAFAKLTFEPDQ---RSKLTVVASA
A0A0K1K069_9BURK      -----------LGYVLDASRFDTNGYRAHSAARREQQYAKLTMAPAK---DGKLTIVANG
A0A0Q8R0R7_9BURK      -----------VGYALDASRFQTDGFRNHSAATREQAHAKLNMHVGG---GGKLTLVATG
N6X6R5_9RHOO          -----------VGFIVDASRFDTDGYRDHSKTRRDQGFAKLSFRPDE---DSTLTLVANG
C4KAP2_THASP          -----------VGFVLDASRFDTDGYRDHSKTRRDQGFAKLTLNPDE---DSTLTLVANG
N6XLG4_9RHOO          -----------VGFVLDASRLDTDGYRDHSEARRDQAFAKITLKPDE---DSKLTLVGSG
A0A2U8GP29_9RHOO      -----------IGYVLDASHFETDGKRRYSAATRDQGFAKLTLNPDE---DSKLTLIASG
A1K9Y4_AZOSB          -----------IGYVLDASHFETDGERRYSAAERNQAYAKLTFRPDE---DSKLNLIFSS
A0A4R6DSJ4_9RHOO      -----------VGFVLDTSHFETDGARDYSSAKRDQAFAKITIKPDE---DSRLTLLASS
N6XZE9_9RHOO          -----------VGFVLDASRFETNGERRYSAARRDQSFAKITLAPDE---DSKLTLLLSS
S9ZHQ0_9RHOO          -----------IGFVLDTSRFETNGERDYSAARRDQSFAKITLAPDE---DSKLTLLVSN
A0A323V0R6_9RHOO      -----------VGFVLDASHFETDGERRYSSAKRDQAFAKITLAPDE---DSKLTLLASG
A0A290ZTV7_9RHOO      -----------IGYVLDASHFETDGERDYSAARRDQAFAKITLAPDA---DSKLTLLASG
A0A0K1J2B7_9RHOO      -----------VGYVVDASRFDTDGYRDHSAATRDQLFGKLLFRPDQ---DSKLTLVANA
H0Q397_9RHOO          -----------VGYLVDVSRFDTNGYRDHSAATRDQAFAKVRVRPDE---DSKLELVASA
Q5NZA7_AROAE          -----------VGYLLDASRFDTDGYRDHSAATREQAFAKLNFAPDA---DSRLTLTASG
A0A2T4IH53_9RHOO      -----------IGYVLDASRFDTDGYRDHSATTRDQAFAKLTLRPNE---DGKLSLVANA
A0A2K9LB04_9RHOO      -----------VGYLVHGSRFATEGYRDHSAATRDQAFAKLNLKPNA---DGKLTLVASG
A4XVG0_PSEMY          -----------AGFILNRSHFETDGYRDHSGAILDKTFAKLTLYLDD---ASKLSLSFSQ
A0A1H2FE51_9PSED      -----------GGFLLNQSQFSTDGYREHSNASIDKSFAKLTLTPDI---DTRLALIYTR
S6AYR3_PSERE          -----------VGYLVNRSHFETDGYRDHSAAQFDKTFAKLTLNPDA---DTRLALIYSD
A0A4Q9R5Y6_9PSED      -----------IGFVLDASRMDTDGYRDHSAARRDQTFAKLNFRPDE---DSKLALIYSS
F6A897_PSEF1          -----------VGFVLDASRMDTDGYRDHSAARRDQTFAKLNFKPDE---DSKLALIYSS
A0A2T5HHJ3_9PSED      -----------AGFLLDASRMDTDGYRDHSAARRDQTFAKLNLKPDA---DSKLALIYSS
A0A0J6GFN2_PSETA      -----------VGFVLDASRMDTDGYREHSAARRDQTFAKLNLKPDE---DSKLALIYSS
A0A1T1ICR8_9PSED      -----------AGFVLDASRMDTDGYRDHSAARRDQTFAKVNFKPDD---DSKMALIFSS
I4N656_9PSED          -----------TGFVLDASRMDTDGYRDHSAARRDTTFAKLNLKPDD---DSKLALIYSS
A0A385Z4L3_9PSED      -----------AGFVLDASRLDTDGYRDHSAARRDQTFAKLNLDPDA---DSKLALIYSS
A0A4V2KCT8_9GAMM      -----------VGFLFNASRMDTDGYRDHSAARRDQVFGKLSFTPDE---YSRLALVYSS
A0A077LH73_9PSED      -----------AGFIVDASRMDTDGYRDHSSARRDQTFAKVHVNPDA---DSRLALIYSS
A0A2X4AFB6_PAULE      -----------AGFVLDASRLDTDGYRDHSAARRDQTFGKLTLHPDE---DSKLALIFSS
A0A089WWL9_9PSED      -----------AGFIVDASRMDTDGYRDHSAARRDQTFAKVHVNPDQ---DSRLALIFSS
A0A383RW06_9PSED      -----------AGFVLDASRLDTDGYRDHSAARRDQTFAKVHVRPDD---DSRLAVIFSS
A0A0X8BYJ1_9PSED      -----------AGFLLDASRMDTDGYRDHSAARRDQTFAKGHFKPDA---DSRVAVIFSS
Q9I1I6_PSEAE          -----------VGFLVDASRMDTDGYRDHSAARRDQTFAKLNFRPDA---DSRLALIYSS
A0A1H0FRE3_9PSED      -----------AGFVLDASRLDTDGYRDHSAARRDQTFAKLNLRPDD---QSRLALIAST
A0A139SXG9_9GAMM      -----------AGFVLKTSRVDTNGYRKHSSALREQNFAKLTLHPDD---KSRIALIYSD
A0A1C3K4L2_9BURK      -----------VGYVLDASRMSSDGYREHSAVRRDQGFGKLTIRPDD---RSTLRVVFSS
A0A0L6T3M2_9BURK      ----------TDAVSLDASSFRTDGYREHSTARRDQINGKWQHDPSA---GTRVSVVVNS
A0A0K8NZK5_IDESA      ----------GQGITVDASHFETDGYREHSAAQRGQLNARWQAELSR---DTSVSVVLNA
A0A257DDF6_9BURK      ----------DYGLTIEGADLRTDGFRPHSESERRQLNARWQAQATD---DTHVAVVLNA
A0A1P8FP42_9PROT      ----------PHAYTVDLSHFETDGYRDHSQAQRDQLNAKWRWQWDA---GTRIDTTVNA
A0A1V4CI52_9BURK      ----------SLNYVIDHSDFSTEGWRVNSAAKRKHTNAKLRWAASD---ATKVTLVANA
A0A1V3RSP5_9BURK      ----------SLNYVIDHSDFSTDGWRTNSAAKRQHTNAKLRWTASE---QTKFTLVANA
A0A4V2JG24_9BURK      ----------GLNYLIDLSQFETDGWRQNSAAERKQLNARLRWQASE---QTRVTVVANA
A0A2S0MEE8_9BURK      ----------RLNYVLDVSDFRTDGWRDNSAARRRHLNAKLRIDLDE---RTRLTLVANV
A0A069IDM8_9BURK      ----------KIGGVLDAWTFETDGYRDHSAARRRQLNAKVVAEPVT---GTRVTLLFNA
A0A0C4YTG2_9BURK      ----------KIGGVLDAWTFETDGYRDHSAARRRQLNAKVVAEPVT---GTRVTLLFNA
A0A1D9H742_9BURK      ----------ALGASVDAWTFTTDGYRGHSAARRRQLNAKVVAEPAA---GTRVTALLNV
Q0JZD3_CUPNH          ----------RLGGSLDAWTYQTDGYRDHSAARRYQLNAKVVAQPAS---GTRVTGQFNY
Q46RM0_CUPPJ          ----------KLGGTLDAWTYQTDGYRDHSAARRYQLNAKVVAQPTD---ATRVTGQFNY
A0A1I1SRE0_9BURK      ----------RLGGSLDAWTYQTDGYRDHSAARRYQLNAKIVAQPTT---ATKITGQFNY
A0A3A3FNJ3_9BURK      ----------ELGGLLDVSHYETDGYRDHSAAERTQINGKVLWRPSS---STRITGLINS
A0A0Q8QVE3_9BURK      ----------ELGGLLDVSHYETDGYRDHSAAERTQLNGKVLWRPTN---DTRITGVVNV
A0A3A3FKH4_9BURK      ----------TLGGLLDVSRYETDGYRDHSAAERTQVNAKVLWKPSA---STTVTGIVNL
A1VRM6_POLNA          ----------TLGGLLDVSRYSTDGFRDHSAARREQLNAKVVAKPSA---DTTLTGIVNL
A0A068YS68_9BURK      ----------TLGGLLDVSRYSTDGFRDHSAARREQLNAKVVARPSA---DTTLTGIVNL
F1W3W1_9BURK          ----------VIGGTIDVSTYSTDGYRDHSAAERTQFSGKVVVRPSA---ATTITGLVGY
                                              * *  .                              

F5Y3F6_RAMTT          VDMPDVQDPLGLTRAEYEADPRQASPAAL-----------TFNTRKSVDQLQAGAILEHR
A0A0Q5ZK33_9BURK      VDMPDTQDPLGLTRTEFDADPRRAGSGAL-----------DFNTRKSVEQQQAGLILEHR
A0A4Q3LHC8_9BURK      VDMPDVQDPLGLTREDWERDPRGVDDAAI-----------DFNTRKSVDQVQGGIIVDHV
A0A1S8FZB0_9BURK      VNMPGVQDPLGLTRAEMLANPRQATPSAY-----------TFNTRKSVSQLQGGIVFDQR
A0A0C5J8D9_9RHOO      VDMPDVQDPLGLTRAQFEANPEQAGTNAL-----------AYNTRKSVAQHQLGLAYEQK
A0A1W1XZC8_9NEIS      VRA-DADDPLGLSRAQYEANPQQADASAL-----------RYNTRKALDQQQFGASLDQP
A0A1M5N1B9_9GAMM      FSSPDTQDPLGLTRAQFNADPSQATVQAT-----------QFNTRKSAEQNQGGLIYDLR
A0A4R7NZ33_9GAMM      FDSPDTQDPLGLTRDQFRDDPEQATSVAE-----------QFNTRKSAEQTQLGAIYEHA
A0A1H9JUC6_9GAMM      MSTPHAQDALGLTRAQFQADPSQATSVAT-----------QFNTRKSADQTQLGAVYERD
A0A2T5MEC7_9GAMM      LSAPLVQDPMGLTPAMFDANPRQVAAPAN-----------TYNTRKSTQQAQLGAVYEYK
I7ZK18_9GAMM          FTT-DADDPLGLTAAQAEENPRQVATQAT-----------QFDTRKSVDQTVGGVVYDLR
A0A1I2HQE2_9GAMM      FAMPHAEDPLGLTRAQFDENPRQATTAAR-----------QFDTRKSVDQTQGGLIYEWQ
A0A3N0VKQ9_9GAMM      FDSPEALDPLGLTRAQAQADPRQAAPAAL-----------LFDSRKSTAQDQLGAVLSQR
A0A091AMW3_9GAMM      LDAPDAQDPLGLDRAQFDADPSQTTPQAR-----------AFDTRKSVRQSQLGGTWQRA
A0A4R3YN70_9GAMM      LDVPDAQDPLGLTRAQYQANPRQVASVAD-----------TYNTRKSVDQQQAGLIYEQR
A0A1K1RTB7_9GAMM      LDVPDAQDPLGLTHAQFKADPRQAAAVAD-----------TYDTRKSVDQQQVGLIYDQR
I4VPH9_9GAMM          MNLPGAQDPLGLTPEQFHDNPRQADEAAT-----------TFNTRKSVSQQQAGLTYDDQ
A0A099CZ84_9GAMM      LNLPEAQDPQGLTPQQYAEDPRQAATPAE-----------PYNTRKSVSQQQGGLIYDDQ
A0A160DXQ1_9GAMM      VYIPDADDPLGLTRAQYEANPRQVAAVAE-----------QFNTRKSVDQKQVGAIFEQA
A0A4R2IG71_9GAMM      LALPGADDPLGLTHAQFDADPRGVASVAT-----------QFDTRKSVHQDQGGAIWDQD
A0A1I4ZY64_9GAMM      LSIPEAEDPLGLSREEFAEDPRQATAVAR-----------LFDTRKEVRQTQGGAIWEQT
A0A0Q7PDH8_9GAMM      LSAPDVQDPLGLDRAQFDDDPRQATDGAH-----------RFDTRKSVAQRQLGATVTHD
A0A345ZNC5_9GAMM      FDSPDTQDPQGLTRAQVEADPRQASPSAL-----------LFDTRKSARQVQLGAVFDRS
A0A2M9E3Y4_9GAMM      LDV-DAQDPLGLTAEQARDNPRQAVGVAH-----------QYNTRKTIRQQQLGATYEHG
A0A1B3WBG7_9GAMM      VDIPEAQDPLGLTAEQARENPRQAVVNAF-----------QYNTRKSVRQGQAGALYEHG
A0A0H1AHA5_9GAMM      VDI-DAQDPLGLTADQVRANPRQVAPVAL-----------QFDTRKTVRQHQAGAVYEHG
A0A2A3VKG1_9GAMM      VDI-DAQDPLGLTADQVRENPRQVAAVAR-----------QFDTRKTVRQTQAGAIYEHG
A0A290XBJ0_9GAMM      VDI-DAQDPLGLTAAQVRENPRQVADVAR-----------QFDTRKTVRQTQVGAVYEHG
A0A1H1GMD2_9GAMM      VDLPDADDPLGLTRTQYQADPRQTTSVAT-----------QFDTRKSVRQSQGGLTYEQQ
A0A4V3UU19_9GAMM      LDLPEALDPLGLTAAQVREDPRQATAVAA-----------QFNTRKSVRQTQAGLAWQQP
A0A0Q8FEB5_9GAMM      FDAPDAQDPLGLTRAQAWEDPRQASPVAT-----------QYDTRKSVRQDQLGAVYEWP
A0A4R6YYN2_9GAMM      FDAPDAQDPLGLSRAEALADPRRATAVAT-----------QYNTRKSALQNQLGLVYTQP
A0A4R5TSB5_9GAMM      LDAPDAQDPLGLTWTQYRADPRQVAPVAT-----------QFDTRKSVAQRQLGMTFEQP
A0A1T5KN88_9GAMM      VNLPDAQDPLGLSRAQWQADPRQATGVAL-----------QFNTRKSVRQDQLGLVLDLP
A0A286DF09_9GAMM      LDIPQAQDPLGLTRAQANADPRQVAAVAE-----------QFNTRKSVQQDQAGAVYTQA
A0A3R8NPD5_9GAMM      FHAPDAQDPLGLTRAQMQADPRQATAVAH-----------DYDTRKSVRQDQLGLHWRQP
E6WP04_PSEUU          FDAPDAQDPLGLTRAQMLENPRQATAVAH-----------DYDTRKSVRQDQLGLHWRQP
A0A0E3UN68_9GAMM      FRSPQAQDPLGLTWAQVREDPRQATAVAL-----------QYDTRKSVRQDQLGASWRQP
A0A0R0CUL3_9GAMM      LDAPDAQDPLGLTRAQVAADPRQATAVAH-----------QYNTRKSVRQSQAGLVYSGQ
B8L6Y3_9GAMM          LDAPDAQDPLGLTRAQVAADPRQATAVAH-----------QYNTRKSVRQQQAGLRWTRE
A0A427C8P8_9GAMM      LDAPDAQDPLGLTRAQVNANPRQATAVAT-----------QYNTRKSVRQGQAGLVFTRT
Q8PE83_XANCP          LDAPDAQDPLGLTRAQVTADPRQATAVAT-----------QFNTRKSVRQSQAGAIFTQQ
Q5H6Z9_XANOR          LDAPDAQDPLGLTRAQFNADPAHATSVAT-----------QFNTRKSVRQSQAGAIFTQQ
A0A1C3THW8_XANCT      LDAPWAQDPLGLTRAQFHADPQQATAVAT-----------QFDTRKSTRQAQAGAIFTQQ
A0A0G9I955_9XANT      LDAPWAQDPLGLTRAQFHADPQQATAVAT-----------QFDTRKSTRQAQAGAIFTQQ
A0A0R0C5K6_9GAMM      FDAPHAQDPLGLSREQVRANPHQATAVAG-----------QYNTRKSVRQAQAGAVYTLD
A0A0R0DRJ3_9GAMM      LDAPHAQDPLGLTREQVRADPRQATAVAA-----------QYGTRKSVRQAQAGVVYTLD
A0A0R0A0P3_9GAMM      LDAPDAQDPLGLTRAQFEADPRQATAVAT-----------QFDTRKSVRQSQAGLVYEQQ
A0A1H7WT26_9GAMM      FQS-DAQDPLGLTWAQVQQDRTQATPQAE-----------QYNTRKSIQQNQLGALYTLP
G7UU91_PSEUP          FQS-DAQDPLGLTWAQVQEDRTQATAQAT-----------EYNTRKSVQQNQLGALYTLA
A0A4Q8LC09_9GAMM      FRS-DAQDPLGLTKAQVDADRTQATPQAD-----------QYNTRKSVQQNQLGALYTLP
A0A4Q1JV56_9GAMM      LDMPQAQDPLGLSWAQVQDDPTQATPQAA-----------AFNTRKSVRQSQAGAVWTQD
A0A1I6MP04_9GAMM      LALPQAQDPLGLTRAQVAADPRQAPAAAD-----------QFNTRKSVHQTQGGAVYEFA
A0A4R0YLB1_9GAMM      LALPQAQDPLGLTRSQAWADPRQAAAPAY-----------QFDTRKSVHQSQLGAVYEVS
A0A369UJH1_9GAMM      LALPGAQDPLGLTRAEYHRDPRQATAVAD-----------SFNTRKSVHQTQAGAVYEQS
A0A1H6WZF6_9GAMM      LAQPQAQDPLGLTRDQWRADPRQAVEAAF-----------AFDTRKRLQQQQLGAVWEAR
A0A160N3V9_9GAMM      INQPDTQDPLGLTRAQMEQDSRQATAVAA-----------TYNTRKSAQQNQVGLIYEQT
A0A1V3PWI6_9GAMM      YNQPTAQDPLGLTRAQADADPRQATAVAS-----------QYDTRKSGRQTQIGAIYEQS
A0A0G9HAG6_9GAMM      LDQPVAQDPMGLTKAQLQADPRQASPVAE-----------QFDTRKSTRQDQLGLIYERP
A0A316I2Y1_9GAMM      FDQLRAQDPLGLTAAQVRADPRQADPAAI-----------RFDTRKSTRQGQAGLVYAWR
A0A2Z6E1Y9_9GAMM      FDQPRAGDPMGLTRAQLDADPRQASPAAL-----------QYNTRKSILQNQLGLLYDQV
H8L2W9_FRAAD          MDLPHAQDPMGLTADQYRENRRQAVAQAY-----------QYNTRKSAHQTQAGLVYDQH
A0A0A0MB64_9GAMM      IDL-EADDPQGLTREQLSGDRRAASDGAW-----------TFDTRKTVRQDQVGLNLEQA
A0A0A0EUE8_9GAMM      LDV-EADDPQGLTAEQLQGDRRAASEGAL-----------TFDTRKTVRQDQFGARFERD
A0A0D0S4F9_9GAMM      LDL-EADDPQGLTASQLRGDRRAASDGAL-----------AFDTRKTVRQGQAGAQVEQA
A0A3M8SXH2_9GAMM      VDI-VADDPQGLTAAELAGDRRAASPNSL-----------RFDARKTVRQQQAGARFEHA
A0A087MHC6_9GAMM      LEL-AADDPQGLTAAQLAGNRRAASQGAR-----------LFDTRKTVSQQQLGARLAQA
A0A091BIH3_9GAMM      LDL-RADDPQGLTATELALDRRAASPNSL-----------LFDARKTVAQEQLGTRLEWP
A0A2S5TFI1_9GAMM      LSQPDAQDPLGLTRAQYEADPRQADAAAT-----------TFNTRKSLNDRIGGLRYEQQ
YNCD_ECOLI            VDI-KADDPGGLTKAEWKANPQQAP-RAE-----------QYDTRKTIKQTQAGLRYERS
A0A0H3JEX9_ECO57      VDI-KADDPGGLTKAEWKANPQQAP-RAE-----------QYDTRKTIKQTQAGLRYERS
A0A0V9J5V7_9ENTR      VDI-KADDPGGLTEAEWRDNPQQSP-RAE-----------QYHTRKTIKQTQAGLRYERQ
A8AGL3_CITK8          VDI-HANDPGGLTESEWKANPQQSP-RAE-----------QFNTRKTIKQTQAGLRYERQ
A9MQZ4_SALAR          VDI-KADDPGGLTESEWKADPQQAP-RAE-----------QYNTRKTVKQTQAGLRYERQ
A0A2X4WLW1_SALER      VDI-KADDPGGLTESEWKADPQQAP-RAE-----------QYNTRKTVKQTQAGLRYERQ
Q8ZPD5_SALTY          VDI-KADDPGGLTESEWKADPQQAP-RAE-----------QYNTRKTIKQTQAGLRYERQ
A0A090UZX5_PSEVU      VDI-KADDPGGLTQQEWKQDPHQAP-RAD-----------QYNTRKTIKQTQAGLRYERQ
A0A3R9NNT4_9ENTR      VDM-KANDPGGLDYQEWRDNPRQSP-RGD-----------QYNTRKTIKQTQAGLRYDRQ
V5CWI7_ENTCL          VDI-KADDAGGLSREEWRANPRQSP-RAD-----------AFHTRKTIKQTQAGLRYERQ
A0A0G3Q8J0_9GAMM      VDI-KANDPGGLTKEEWHDNPRQSP-RAV-----------QYDTRKTVKQTQAGLRYERQ
L0M2G6_ENTBF          VDI-KADDAGGLTESEWRDNPQQSP-RAE-----------QYHTRKTIKQTQAGLRYDRQ
A0A2X3EGP8_KLUCR      VDI-KANDPGGLSYNEMHQNPHQSP-RGD-----------QYNTRKDVKQTQAGLRHERQ
A0A2P5GUQ1_9ENTR      VDI-TANDPGGLSSAEWHDNPRQSP-RGD-----------QYNTRKDTKQTQAGLRYERQ
A0A0H3GQG7_KLEPH      VDI-KANDAGGLTADEWRDNPRQSP-RGD-----------QYNTRKNTRQTQAGLRYERQ
W1DH48_KLEPN          VDI-KANDAGGLTADEWRDNPRQSP-RGD-----------QYNTRKNTRQTQAGLRYERQ
A6T9R9_KLEP7          VDI-KANDAGGLTADEWRDNPRQSP-RGD-----------QYNTRKNTRQTQAGLRYERQ
W1H5G2_KLEPN          VDI-KANDAGGLTADEWRDNPRQSP-RGD-----------QYNTRKNTRQTQAGLRYERQ
A0A2X2EHB5_RAOPL      VDI-KANDAGGLTYDEWQNNPRQSP-RGD-----------QYNTRKSTKQTQAGLRYERQ
A0A0H3G166_KLEAK      VDI-KANDPGGLTYDEWRNNPQQSP-RGD-----------QYNTRKTVKQTQAGLRYERQ
A0A085AK19_9ENTR      VDV-KANDPGGLTYSEWQANPRQSP-RGD-----------SFNTRKDIKQTQAGLRYDRQ
E3G830_ENTLS          VDI-KANDPGGLSWDEWRSDPQQSP-RGD-----------QYSTRKDITQTQAGVRYERQ
A0A0J5LP01_PLUGE      VDM-KADDPGGLNKQEWRDSARQSP-RGD-----------GFNTRKNLKQTQAGLRYERQ
A0A2P8VLK3_9ENTR      VDI-NADDPGGLTKDEWRADPRQSP-RAE-----------QYNTRKTIKQTQAGLRYERA
A0A0J8VQQ2_9ENTR      VDI-KANDPGGLSRDEWKENPRQSP-RGD-----------QYNTRKSTKQTQAGLRYDRA
H5V7A7_ATLHE          VDI-RANDPGGLSYSEWRDNPRQSP-RGE-----------QYDTRKTIRQTQAGLNYQRA
S3ISV7_9ENTR          VDI-DANDPGGLTEQEWRDNPRQAP-RAD-----------QYNTRKTTKQTQGGLRYERQ
A0A0A2VJ30_BEABA      VDI-DANDPGGLTEQEWRDNPRQAP-RAD-----------QYNTRKTTKQTQGGLRYDRQ
A0A495AHN8_9ENTR      VDI-DANDPGGLTADEWRDNPTQSP-RAN-----------QYDTRKTTRQTQAGLHYERQ
A0A085GER1_9ENTR      VDI-DADDPGGLTEQEWHDNPTQAP-RAE-----------QYNTRKSTKQTQAGLRYDRQ
A0A3N1J2H5_9ENTR      VDI-NADDPGGLSHAEWKANPRQSP-RGD-----------QYNTRKTLTQTQAGLRYERQ
A0A071M309_9ENTR      VDI-KANDPGGLSRSEWRSDPRQSP-RGD-----------QYNTRKTVKQTQAGLRYDRQ
D4GEA9_PANAM          VHI-DAQDPGGLTPDQWRANPRQVVSNVS-----------LYNTRKTVDQTQGGLHYQRR
A0A1T4KVZ7_ENTAG      VHI-DAQDPGGLTEAQWRDNPRQVVSNVS-----------LYNTRKTVDQTQGGLRYQRQ
A0A2P5INZ9_9GAMM      VHI-DAQDPGGLTPDQWRANPRQVVSNVT-----------LYNTRKTVDQTQGGLHYQRQ
A0A0U5L2I1_9GAMM      VDI-DANDPGGLTGDQWRSNPRQVASNVT-----------LYNARKTVKQTQAGLRYQRA
A0A085JEY3_9GAMM      THI-QADDPGGLTPGEWRANPEQVAPNVT-----------LYNARKTVDQTQAGLHYERS
A0A095T8R6_9GAMM      VHI-DAYDPGGLTSDMWKANPKQVAPYVN-----------LYNARKSVDQTQAGLHYVRS
A0A1I4VBV2_9ENTR      VDI-TAQDPGGLTREQWQQNPRQVAPIVT-----------QYNTRKTVSQTQGGLRYQHQ
A0A2G8EM73_9GAMM      VDI-TAQDPGGLTAEQWQQNPRQVAAIVT-----------QYNTRKTVSQSQAGLRYLRE
L0M9M2_ENTBF          VDI-TADDPGGLTRKEWKDNPAQAP-RGE-----------EYRMRKTVKQTQAGLRYQQG
A0A4P8YJU9_9ENTR      VNI-KANDPGGLTREEWRSDPHQAP-RAE-----------QYNTRKTVSQSQLGLRYQRA
A0A2I0G1J5_9GAMM      VDI-NANDPGGLTPAQWREDPRQVASNVS-----------LYNARKTIRQTQAGLRYQRQ
A0A2N5EP52_9GAMM      VDI-DADDPGGLTNAQWHDNPRQAT-RAE-----------QFNTRKTTTQTQAGLRYQRE
W0HYU3_9GAMM          VDI-TANDPGGLTNDQWHDNPRQVT-RAE-----------QFNTRKTLTQTQVGLHYLRQ
D4E804_SEROD          VDL-KANDPGGLTADEWHENPRQAP-RAE-----------QYNTRKTLSQTQAGLHYQRQ
A0A2X5BTZ1_SERRU      VDI-NADDPGGLTREEWQDNPRQAP-RAE-----------QFNTRKTVSQTQGGLHYQRQ
A0A240C4B4_SERFI      VDI-NANDPGGLTDAEWRDNPRQAP-RAD-----------RFNTRKSTSQTQAGLHYQRQ
A0A250B6D5_9ENTR      VDI-NANDPGGLTEAEWRANPRQAP-RAD-----------QYNSRKSTKQTQAGLHYERQ
A0A0F7HDW7_SERFO      VDI-NADDPGGLTEAEWHDNPRQAP-RAG-----------QYNTRKTISQTQAGLRYERQ
D8MPI3_ERWBE          VSV-DANDPGGLTRAEWKDNPRQSP-RGD-----------TYNTRKSLDQTQVGLRYQRE
A0A3R9FPK1_9GAMM      VSV-DANDPGGLTRDEWKANPRQSP-RGE-----------AYNTRKSLDQTQLGLRYQRE
A0A014LVL6_9GAMM      VSV-DANDPGGLTRAEWQANPRQSP-RGS-----------LYNTRKSLDQTQVGLRYQRD
A0A0J8YI36_9GAMM      VSV-DANDPGGLTEDEYKANPRQSP-RGD-----------NFNTRKSLDQTQLGLRYQRE
A0A2S9IIG0_9GAMM      VSV-DANDPGGLSEAEYKANPKQSP-RGD-----------QYNTRKSLDQTQIGLRYQRQ
A0A0Q4MYX6_9GAMM      VSV-DANDPGGLTAAEYQANPRQSP-RGD-----------QYNTRKSLDQTQFGLRYQRE
B2VBJ4_ERWT9          VSV-DANDPGGLTAEEYRANPRQSP-RGD-----------AFNTRKSLDQTQLGLRYQRE
A0A0L7T7S4_9GAMM      VSV-DANDPGGLSEAEWKDNPRQSP-RGD-----------QYNTRKSLDQTQFGLRYQRE
A0A4R1N717_9GAMM      LSV-DANDPGGLTEDEWHDNPRQSP-RGE-----------QYDTRKSIDQTQAGLRYQRQ
A0A0Q4M9F3_9GAMM      VSV-DAGDPGGLTESEWKANPTQSP-RAD-----------QYNTRKSIDQTQVGLRYVRE
H2J1M3_RAHAC          VSV-DANDPGGLTESEWHDDPKQAR-RAD-----------QYNARKSLDQTQVGLRYQRQ
A0A4R3YW44_9ENTR      VSI-DANDPGGLTQSQWRDDPRQAA-RAD-----------QFNTRKTISQTQIGLRYQRQ
A0A3N9TG09_9VIBR      VDL-DANDPGSLNYSSWQENPSQARDAVK-----------SYNTRKYVNQTQFGLRYEKE
F0KN91_ACICP          VKI-HADDPQGLTRDQWNANPKQQVPFLK-----------QFNVRKDIEQTQMGVTWSKP
A0A0D5YFB1_ACIBA      VKI-HADDPMGLERKDWQANPKQIAPYVKK---W------GFNARKDIEQTQTGITWFKP
N9AIG7_9GAMM          VKI-NADDPQGLTREQWKANPKQQVPFLK-----------QFDVRKEIEQTQTGLTWTKP
A0A380UGG0_ACIJU      VKI-HADDPQGLNRTQWQQNPRQVNDANN-----------TYNVRKDIEQTQTGLTWSKP
A0A385C2T7_9GAMM      VKI-GAQDPGGLTRDQWKDDPKQVVSNVS-----------LYNARKEIEQVQTGVTWDKP
A0A2U3MXX0_9GAMM      VKI-EADDPGGLTRKDWKSNPKQVAGNVS-----------LYNARKEIEQTQSGVTWDKP
V2UV07_9GAMM          VKI-NADDPMGLTRALWEQNPKQAVSSAE-----------TYNTRKEIEQTQTGITWTKP
A0A2V1HFX4_9GAMM      VKI-NADDPMGLTRALWEQNPKQAVSSAE-----------TYNTRKEIEQTQTGVTWTKP
V2UQQ6_9GAMM          VKI-HAADPMGLTKAQWLSNPKQVQSGVL-----------KYNTRKDLEQTQTGITWSKP
A0A1Y3CEJ3_9GAMM      VDI-NADDPQGLTRDQWQANPKQVNDAKN-----------IYDVRKEIQQTQTGLTWTKP
N8NZW8_9GAMM          VDM-NADDPQGLTREQWKANPKQVNDAKN-----------IYDVRKAINQTQTGLTWTKP
A0A0M4GVP7_9GAMM      VDI-HADDPQGLTREQWKANPEQQVPFLK-----------QFDVRKEINQTQTGLTWSKP
A0A3B7PUD9_9GAMM      VDI-NADDPQGLTRAQWQANPKQVNDAKN-----------IYDVRKEINQTQTGLTWTKP
A0A0E2GK04_ACIRA      VKI-NADDPQGLNREQWQKNPRQVNDVKN-----------TYDVRKDIEQTQTGVTWTKP
A0A369PLG9_9GAMM      VKI-EADDPGGLTRPQWESNPKQVVGNVT-----------KYNARKEIEQVQTGLTWNKP
A0A145X2Y7_9GAMM      VKI-EADDPGGLTRDQWRANPKQVAGNVF-----------LYNARKEIEQLQTGLTWNKP
A0A0N9VRY0_9GAMM      VDI-QADDPGGLTRAAWKENSKQVANNVQ-----------LYNARKKIEQTQTGVTWNKP
A0A1Z9YU89_9GAMM      VNI-NADDPQGLTRAQWQENPKQQVAYLK-----------QFDVRKEIEQTQTGLTWTKP
A0A1E7RFQ6_9GAMM      VNI-NAADPGGLSKADWQANPKQLNSYLKR---M------GFNSRKEIEQTQTGVTWTKS
A0A1B2M179_9GAMM      VDI-RADDAAGLSRADWKADRKQQASTLK-----------AFDVRKTILQTQTGLTWTKP
A0A3B7M4C8_9GAMM      VNI-QANDPQGLTYEQWKENPKQAIADPK------------YNVRKEIDQTQLGIHLDKK
A0A1G6LB21_9GAMM      VKI-NADDPAGLTRSDWQSNPKQQASYLK-----------QFNVRKEIDQTQTGLTWKKP
X2HCA5_9NEIS          VRI-RAADPGGLTRKQWQENPRQVAQNVR-----------DYNMRKEIDQSQTGLTWDKS
A0A2Z3HX37_9GAMM      IDL-KAQDPLGVSRETLKHHPKRIDDNRAQ----------LYDTRKKVTQTQGGLLYEQT
A0A4V6NPZ9_9NEIS      VNT-RADDPQGLTRAQWQQNPRQASPSAI-----------AYNVRKEQQQVQGGLVYEQA
A0A261TCQ1_9BORD      VDL-TANDPLGLTRAQFESDPR-QAPLAE-----------QYNTRKTVQQTQGGLLYERA
A0A0H4VVP6_9BORD      VDL-KALDPMGLTRQEFDSDPASASPAAE-----------RFNTRKTVQQTQGGLVYERQ
D4XI85_9BURK          VDL-KAQDPLGLTWQQFQDDPR-AAPLAQ-----------QYDTRKTVRQTQGGVVYERQ
A0A0S1Y9D8_9BORD      VEL-KAQDPLGLTRAQFESDPRSAT-LAE-----------QYDTRKTVSQTQGGLIYERR
A0A261U1C3_9BORD      VDL-TAQDPLGLTREQYESDPRQATPQAD-----------LYNTRKTVQQTQGGLVYERQ
A9IF94_BORPD          VDL-NAQDPLGLTRSQYEQDPRQATPQAS-----------QYDTRKTVRQTQGGLLYERQ
A0A157SHK2_9BORD      VNL-SAQDPLGLTREQFERDPRGVADPAL-----------AFDTRKTVRQTQGGLVYERD
A0A3A3GCR1_9BURK      VDL-KAQDPLGLEWSDFRANPRGVVAGAN-----------QFDTRKSVQQTQGGLVYERR
A0A410UXB5_9BURK      VAL-KAQDPLGLDWAQFRADPRSVAAVAI-----------QFDTRKTVQQAQGGLVYERR
F4GNG9_PUSST          VDL-KADDPQGLTYEEFIDDPRSAAPNAL-----------LYDTRKTVKQTQGGLTYERR
A0A1M5WFE4_9BURK      VDM-KADDPLGLTRQQYESSPRSAQL-AQ-----------EYDTRKTAKQTQGGLVYDKQ
A0A2N4UGS7_9BURK      VDI-KADDPLGLGRSAFENDPRSVHTGAI-----------DYNTRKTVRQTQGGLIYDQR
A0A368WU09_9BURK      VDL-IADDPLGLTRQDFEQNPRSVVPNAL-----------AYNTRKTVRQTQGGLRYEHQ
V2G2U9_9BURK          VDL-SAQDPLGLTRAQFDSAPR-SAPLAE-----------QFNTRKTVQQAQGGLRHQRR
W0PBC2_9BURK          VDL-SADDPQGLTRDEFENDPRSSSPNAQ-----------TYNVRKTTKQTQGGLVYDQP
A0A4R3V1Y1_9BURK      VDM-EADDPLGLTEEDFRDNPRGVASNAL-----------LYDTRKTVRQSQLGLNYEKP
A0A171KR87_9BURK      ALI-HADDPLGLSAEDVENDPRGVTPNAL-----------KFNTRKSTRQSQIGLRYEKS
A0A3N1XDZ5_9BURK      VDL-TAQDPLGLTAAQYGADWHATAPQAT-----------TFDTRKTVKQTQAGGVYDKR
A0A3M6QPK2_9BURK      VDI-SAQDPLGLSRGQMEADPRSVAAVAE-----------QFDTRKTVHQSQAGLVWDKR
A0A0U1Q3B1_9BURK      VDI-RAQDPLGMTRAQMETDRRAAVSRAH-----------DYNTRKKVKQSQLGAVWESH
A0A0H2M5I3_VARPD      VRI-SAQDPLGLTADQYALAPRSAP-LAT-----------QFDTRKTVEQTQAGLLYERW
A0A1I5S4R6_9BURK      VRI-DAQDPLGLTADQYALAPRLAP-LAV-----------QYDTRKTVEQTQAGLLYERR
A0A126ZJ57_9BURK      VHL-KAQDPLGLTADQYALAPRSAP-LAV-----------QYDTRKTVDQTQLGLLYERR
A0A2P8KRE4_9BURK      VHV-YAQDPLGLSVQQYAINPRGAD-LAT-----------QFDTRKTVDQQQLGLSYERR
A0A109D1U4_9BURK      VHV-HAQDPLGLSAEQYALNPRGAG-LAT-----------LFDTRKTVDQQQLGLTYERR
A0A244EFB9_9BURK      VHL-FAQDPLGLSAEQYALNPRGAD-LAT-----------QFDTRKTVDQQQLGLTYERS
A0A1G6RCE9_9BURK      VHL-YAQDPLGLSASQYALNPRGVDPVAT-----------QFDTRKTVDQQQLGLSYERR
A0A1H4FD15_9BURK      LNI-NAQDPLGLTADQYALNPRSAA-IAT-----------QFNTRKTVDQTQGGLLYERR
A0A147GS36_9BURK      VTV-DAQDPLGLTAQQFATSPRSAD-VAT-----------QYNTRKTVTQSQAGVVFEQP
A0A1I4NTN6_9BURK      VRI-RADDPLGLTPQQYALNPRSAA-VAT-----------QYNTRKTVDQMQAGLIYEKR
A0A2A7UZW1_COMTR      MES-DAQDPQGLTWKQYQANPRRASMDSDN---GNAPVAESFDTRKSLKQTQMGATYERK
A0A0W7YXY2_9BURK      MKS-SAQDPQGLTWDQYLANRKQPSV-----------VAERFNTRKSLEQTQVGMTYERR
A0A014MHS3_9BURK      MAS-DAQDPQGLTWAQYQATPRRASYRADN---G-AAVAESFNTRKSLQQTQVGATYERR
A0A363RRR7_9BURK      TRG-DAQDPQGLTMAQWQANPRQASS-----------VAEQYNTRKSLQQQQLGATYDLR
A0A1I7FES2_9BURK      VEV-TAQDPGGATPAEWAADPRFVAKG-----------PMDFNMRKSMRQAQAGLGYDVR
A0A2S0MBY6_9BURK      VSV-NAQDPGGVTPADWTANARAVAQN-----------PIDYNARKNTRQTQAGLTYERR
D0J7S7_COMT2          VDI-DAKDPGGITPKDWAVDPKAVASN-----------PLLYDSRKSVKQTQAGLTYERQ
A0A1W6LA37_9BURK      VALPLAQDPLGLTRAQFEANPRGVAPQALA-----------FDTRKTVEQTQGGVVYERR
A0A0Q6W3F1_9BURK      VALPKAQDPLGLNRAQFDTNPRGVDPSATT-----------FDTRKRMNQTQGGLVYERR
A0A0Q7AJE6_9BURK      VALPKAQDPLGLNRAQYEANPRGVDPSALA-----------FDTRKTVNQTQLGVIYERR
A0A1P8K341_9BURK      LSLPQADDPLGLTRAQWAANPRGVDPSALA-----------FNTRKAVHQTQLGLVYDRR
A0A0Q7T5N8_9BURK      VELPEAQDPLGLTRAQWQADPRGVDPVAIS-----------FDTRKTMQQTQGGLVLEHG
A0A4R3UJN9_PELSC      VELPEAQDPLGLSRAQWQADPRGVDPSAIS-----------FNTRKTMKQDQGGLVLEHG
A0A254N915_9BURK      LDLPEAQDPLGLSRTQWAANPRGVDPAALS-----------FDTRKTLQQTQGGLVLEHG
A0A3N7CF62_9BURK      VDLPIAQDPLGLTRAQFQADPRSVDPSALS-----------FNTRKTMDQTQLGLIYERQ
A0A0S9NFX1_9BURK      VVLPKADDPLGLSRAQWQANPRGVDPAALG-----------FDTRKNMDQTQAGLVYEHF
A0A0Q4Y1L3_9BURK      VVLPKAQDPLGLNRAQYEANPRGVDPAALN-----------FNTRKNMDQTQAGLVYEHY
A0A0Q6LB83_9BURK      VALPFAQDSLGLTRAAFDANPRSVDAVATD-----------FDTRKTVSQTQAGIVLDHR
A0A140HL98_9BURK      LDL-RAQDPLGLTRTQFDSNPRSVDPAALQ-----------FDTRKTVDQQQLGLVHEAR
A0A1S8CVI7_9GAMM      LRMPEAQDPLGLTRSDVAANPKSVTQAAV-----------DYNTRKRVAQNQLGAVYKSR
A0A4Q5VJ30_9GAMM      LHMPEAQDPLGLSRSDVDANPKAVAQPAL-----------DYNTRKNVDQNQLGAVYKSR
A0A3R8S8N4_9BURK      LNMPGVQDPLGLTRAQLAADPRQSDANAL-----------RYNTRKDIENGQLGLVYERP
A0A1B3PN99_9BURK      H-TSRAQDPLGLTRAEWAADPGGTTSAAT-----------LFNTRKTVGQSQLGLAWEQP
A0A1Y2QXX8_9BURK      Q-ISAAQDPLGLTRAEFNADPGQTTAVAT-----------QFDTRKTVSQTQLGLAWEQA
A0A1C9VIT9_9BURK      Q-SAFSLDPLGLTRAQFDADPTQTDAAAI-----------NFNTRKSVSQTQAGIAWEQA
A0A0T2Z1W2_9BURK      Q-SAFALDPQGLSRAQFDANPEQTAPQPI-----------LFNTRKSVSQTQAGLAWDQA
A0A0N7J941_9BURK      H-SSSALDPQGLSRAEFDANLDQTNAGAL-----------SFNTRKTVSQTQLGLAFEQA
A0A0Q4GWK8_9BURK      Q-TSFAQDPLGLSRAEFDADPGRTTPNAR-----------LYDTRKNVEQSQLGLAWQQG
A0A369AP48_9BURK      Q-TGNAQDPLGLSRAEFNANPFQTTAAAT-----------TFNTRKSSEQNQLGLAWEHS
A9BZT3_DELAS          Q-RASAQDPLGLTRAEFEADPGQTTASAL-----------RFNTRKSVRQRQLGAAWQHQ
A0A1A9HU13_9BURK      I-DQRAQDPLGLTAAQFAADPDQTASQAE-----------QFNTRKNASQTQLGARWRHR
A0A1I6JQA5_9BURK      I-DQRAQDPLGLTAAQLAADPDQTAAPAT-----------QFNTRKNARQTQLGLRWRHQ
A0A3S2U0P2_9BURK      L-DQPADDPLGLTRDQFALGPEQTAPQAI-----------DFDTRKQLSQTQLGVAWTHR
A2SEP8_METPP          V-DQPADDPLGLNRAQFDADPRQTATVAT-----------QFNTRKTAQQEQIGATWRHR
A0A4Q7W0G4_9BURK      L-DQPADDPLGLSREQFDADPYQTTSQAF-----------TFDTRKQAQQEQLGAQWRHR
A0A0G3BF75_9BURK      L-DQPADDPLGLTRAQFDQNPDQTTPQAE-----------AFDTRKTAEQQQLGLSWRRR
A0A1W6SPZ7_9PROT      LHQGGTQDPLGLTRAQMSVDPR-----------QADKSATTFNTRKSIDNTQGGLVYEHK
A0A1G5DBV6_9PROT      LHQGDTLDPLGLTRVQASADPS-----------QADERATTFNTRKSIDNSQGGLVYEHR
A0A1H7IRG4_9PROT      LYQGATQDPLGLSRAQVIADPR-----------QADASATTFNTRKSIDNTQGGLVYEHK
A0A1I4YGQ6_9PROT      LHQGNTQDPLGLTRAQVLANPR-----------QVDSSATTFNTRKSIDNTQGGLVYEYR
A0A1M7A2V8_9PROT      LHQGNTQDPLGLTRSQVSVNPR-----------QADISATTFNTRKSIDNTQGGLVYTHK
Q2Y942_NITMU          LHQGNTQDPLGLTQAQVIENPR-----------QADISAHTFNTRKSIDNTQGGAVYEHR
A0A1I3AWY9_9PROT      LNQGDTRDPLGLTQGQMLANPR-----------QADSRAITFNTRKSINNTQGGLVYEHK
A0A1K1MTB4_9PROT      LHQGDTQDPLGLTRVQMEADPR-----------QAGANAMLYNTRKRIDNTQGGVVFEHR
A0A2R5FGK3_9PROT      LNQPDTKDPLGLDKTQFKQDPK-----------QAGTDAEKFNTRVNRRHQQAGLDWEYG
A0A1A9NLC3_9PROT      LDQPESQDPLGLTKAQMHADPRSIYP------DTGGGNAESRNTHVDRNHVQAGVVLDHN
C6XA35_METGS          FDQ-DAQDPLGLTRDQAFSNRK-----------SVVDAANNANTKVSRSHTQVGFKLEHQ
A0A4R3N5M9_9GAMM      MNLPDSQDPLGLTAEQVKQNPR-----------QAAASALEFETRRTLDNMQGGLILEQP
G2DX18_9GAMM          MNLPNSRDPLGLTAEQVREDPR-----------QASEGALIYKTRRTLDNMQGGVILDQP
F9U8R9_9GAMM          LNLPEARDPLGLTAEEVKRDRR-----------QAAPAARTFQTGRTLDNLQGGVVLDQP
A0A1S8DJE3_9PSED      LDQPDTQDPLGLTAAALDADRQ-----------QAVAQAELFDTRKSIRHQQLGANYQRR
A0A1H1SUW1_9PSED      LDQPETQDPLGLSAAALHEDRE-----------QAVARAEQYNTRKTVRHNQAGVNYQRT
A0A2A4AVB8_9PSED      LDQPETQDPLGLTAQQVREDRR-----------QSVAGSQTFNTRKTVRHNQAGLNYTRR
A0A1H1YCW3_9PSED      LDQPETQDPLGLTEEALREDRQ-----------QAVSNAYRFNTRKTVRHNQAGLNYQRR
A0A1H2HZE2_9PSED      LDQPDTQDPLGLTADQLRADRR-----------QAVAGSQVFNTRKSVRHQQGGMNYQRL
A0A1H9W884_9PSED      LDQPDTQDPLGLTAEQVRADRR-----------QAPPQAYTFDTRKSVRHNQVGLNYQRR
A0A1V0B1W5_9PSED      LDQPNTRDPLGLSAEQLRQDRR-----------QAVSQSQTFNTRKSVRHQQAGLNYQRR
A0A1I4PI44_9PSED      LDQPDTQDPLGLSASELRADRR-----------QSVAASRLFNTRKSVRHQQAGLNYQRQ
A0A4V3D5B0_9GAMM      LDQPLSQDPLGLTADQVREDRR-----------QVAAVAETFNTRKSVRHQQVGINYQQQ
Q47H81_DECAR          FRQDAQ-DPQGLQWKEFQANPRGVAWDPGTNKN--IYPALAYDTRKSIDHTQGGLTYEHR
A0A3B7A9J1_9RHOO      FKQDAD-DPQGQSWAGYLANPRSVS-----------QPTLDYNTRKSIDHMQSGLTYEHR
A0A133XLV9_9RHOO      FSQKAE-DPLGLTWNKYQSDPRSVES-----------AALLYNTRKTIDQTQGGLSYERR
A0A1R1I5A4_9RHOO      FRQIAD-DPLGLDWAAYQSRPEGVTP-----------GALSFDTRKRISQQQAGLNYEHR
A0A1E7X7J1_9BURK      LRQKDTQDPLGVTWATYQRDPRAGETDATDTQTPRRTLADRYDTRKSIDHQQIGANWEQQ
A0A1H8RG54_9BURK      LRQDDTQDPLGVTWATYQRDPRAGEIDATDTQAPKRTLADRYNTRKSIDHTQVGATWEQR
L9PLH7_9BURK          LRQDDTQDPLGVTWSSYQRDPRAGEIDAADTQSPKRMLADRYNTRKSIAHQQIGASWEQR
A0A1I4UM90_9GAMM      LRQHDTQDPLGVQWATFLRDPRAGEIDSTDTQSSKRTFAERYDTRKSIDHQQLGASWEQR
A0A1H8EYS0_9BURK      LRQDDTQDPLGVTWSTYQRDPRAGETDASDTQTPKRTLADRYNTRKSIDHQQIGATWEQR
A0A1I7M6W4_9BURK      LRQKDTQDPLGATWATFQRDPRAGETDATDPATPKRTFADRYNTRKSIDHQQAGGAWEQR
A0A0Q6VY91_9BURK      LRQHDTQDPLGVTWATWQRDPRAGETDATDTATPKRTFADRYNTRKSIDHQQIGAAWEHK
A0A0M2WQT2_9BURK      LHQGNTQDPLGATWATFARDPRAGETDASDTQNPKRTLAERYNTRKSIDHQQIGATYEQS
W0UZX2_9BURK          LRQADTQDPLGVTWATFQRDPRAGEIDASDTSNPQRTFADRYDTRKSIHHQQIGASYEQR
A0A2G8SW13_9BURK      LRQDATQDPLGATWATYQRDPRAGEIDLLDTATPKRTLAERYDTRKDINHQQAGLSYDQR
A0A2G8T7Z0_9BURK      LRQDGTQDPLGVTWGTYQRDRRAGEIDGTDTATPKRTLAERYDTRKDIRHQQVGLAYDQR
A0A0S4P7E0_9BURK      LNQDDTQDPLGVTWATYQRDPRAGETDATDTQTPKRTIADRYNTRKSIDHKQIGAAFEQR
A0A1M5VDX9_9BURK      LRQDDTQDPLGVTWATYQRDARAGETDASDTQTPRRTLAERYNTRKSIDHKQAGFAFEQR
A0A418XFD8_9BURK      LRQDDTQDPLGVTWATFQRDPRAGEIDATDTQVPKRTLAERYNTRKSIEHHQAGISFEQR
A0A2U2I768_9BURK      LRQHDTQDPLGVQWETFQRDPRAGQIDAGDTASPKRTLAERYNTRKSIDHQQLGLSYERR
A0A086WGY1_9BURK      LRQDDTQDPLGVTWATYQRDPRAGEIDLTDTQSPQRPLAERYNTRKSIDHQQFGLTWEQR
A0A1S9A6W4_9BURK      LRQDDTQDPLGVTWATWQADPRAGEIDSTDTQTPRRTFAERYDTRKSIDHQQAGLTWESR
A0A0Q5HE07_9BURK      LRQDDTEDPLGVTWATYQRDPRAGEIDTTDTQFPQRTLADRYNTRKSIDHKQAGLTWENR
A0A098U5Z0_9BURK      LRQDDTQDPLGVTWATFQRDPRAGEIDATDTQTPKRTLADRYDTRKSIHHTQVGLAWDEK
A0A0J1D7H4_9BURK      LRQDDTQDPLGATWATWQRDPRAGEIDTSDPQNPQRTYAERYNTRKSIDHQQLGATWEQR
A0A411X720_9BURK      LRQKDTEDPLGVQWATYQRDPRAGEIDPTDTETPKRTYADRYNTRKSIDHQQAGASYDIY
A0A2R4C6S8_9BURK      LRQDDSQDPLGVQWATFLHDPRAGETDPNDTTTPRHTFAERYDTRKSIDHQQIGASYDVH
A0A0K1K069_9BURK      LQQHATQDPLGVQWTSFVRDQRAGETDPSDSALPQRSYAERYNTRKSLDHYQLGAQYEQR
A0A0Q8R0R7_9BURK      LRQKATQDPLGVTWATWQLDPRAGETDATDTLAPKRTLAERYDTRKSINHQQAGITWEQP
N6X6R5_9RHOO          LRQPDTQDPLGVTWASYQRNPR-----------AVEDVAKQYNTRKSIHHLQGGATYERR
C4KAP2_THASP          LRQPETQDPLGVTWETYERDPQSLTIDPLDPATPKRSYADRYNTRKSIHHLQGGATYERR
N6XLG4_9RHOO          LRQKDTEDPLGVTWETYKRDPR-----------AVEQVARDFNTRKSIDHLQGGVTYERR
A0A2U8GP29_9RHOO      LRQPDTEDPLGLTWNTWKRDDT-----------AVESVALQYQTRKSIEHMQGGAVYERR
A1K9Y4_AZOSB          LRQPETEDPLGLTWATWKRDET-----------AVENVALQYRTRKEIDHVQGGATYERR
A0A4R6DSJ4_9RHOO      LHQPDTDDPLGLTWATWKRDAN-----------AVEPVALQYRTRKSISHLQGGATYERR
N6XZE9_9RHOO          LHQPDTDDPQGLDWATYKRDRN-----------AVDRTPLDFSTRKSIDHLQGGAVYERR
S9ZHQ0_9RHOO          LHQPNTEDPLGITWATYQRDEN-----------AVEPVALQYRTRKSIDHVQGGARYERR
A0A323V0R6_9RHOO      LRQPYTDDPQGIDWAMYQRDEN-----------DVAAAPLQYQTRKSIDHIQGGAVYERR
A0A290ZTV7_9RHOO      LRQPFTDDPLGIGWQTYRRDAT-----------AVDPVALQFRTRKRIDHLQGGATYERR
A0A0K1J2B7_9RHOO      LRQDDTDDPLGLTWDTFKDDPR-----------DVESVAETFNTRKSIDHRQGGATYERR
H0Q397_9RHOO          LKQDDTQDPLGLTWTHYRNDPR-----------SVETVAETFDTRKSIDHQQAGATYERR
Q5NZA7_AROAE          LRQPDTEDPLGLTWATYRRDPR-----------ATESVAKTFDTRKRIDHLQGGATYERR
A0A2T4IH53_9RHOO      LRQDGTKDPQGLSWDSWRRDPR-----------AVEDPARLFNARKDISHRQAGATWDQR
A0A2K9LB04_9RHOO      LRQRDSEDPLGLTWDTYKRDPR-----------AVEEPALNFNTRKHISHRQAGATWDQR
A4XVG0_PSEMY          LDQNDTQDPQGLTWQQVQDDRR-----------AAAPSAVAFDTRKTVDHQQLALNYERS
A0A1H2FE51_9PSED      LNQDDTKDPQGLTWDEYEENQN-----------AASPNAELYDTRKTVDNSSLSLNFERE
S6AYR3_PSERE          LNQNDTQDPQGLTWEAYRQDPR-----------SVSANTLRFNTRKTVDQRQGGLNLERS
A0A4Q9R5Y6_9PSED      LEQNGTQDPLGQAWQAYRDDPR-----------SVTANALTYNTRKSIDHQQLGANYERY
F6A897_PSEF1          LEQNGTQDPLGQTWEAYKVDPR-----------SVTANALTYNTRKSIDHQQLGMNYERY
A0A2T5HHJ3_9PSED      LEQNGTQDPLGQTWEGYKNDPR-----------SVTANAELYNTRKSIDHQQVGANYERY
A0A0J6GFN2_PSETA      LEQNGTQDPLGQSWDAYKADPR-----------SVTPNALTYNTRKSIDHQQVGLNYERY
A0A1T1ICR8_9PSED      LEQNGTQDPLGQTWAAYKADPR-----------SVTANALSYNTRKSIDHQQLGMNYERY
I4N656_9PSED          LEQDGTQDPLGQTWDAYKADPR-----------SVASSALTYNTRKSIDHKQLGVTYERY
A0A385Z4L3_9PSED      LEQNGTQDPLGQTWEAYKADPR-----------SVTANAQLYNTRKSIDHQQLGMNYERY
A0A4V2KCT8_9GAMM      LEQNATDDPLGQSWQGYKADPR-----------SVTANALLYDTRKSIDHQQLGVNYERH
A0A077LH73_9PSED      LEQNGTQDPLGQTWAGYQNDPR-----------SVAAVAETYNTRKSIDHQQLGMNYERS
A0A2X4AFB6_PAULE      LEQNNTQDPLGQTWDAYKRDPR-----------STAAVAETYDTRKSIDHQQVGMNYERY
A0A089WWL9_9PSED      LEQNGTQDPLGQTWQGYKDDPR-----------SVSANALSYDTRKSIHHQQLGMNYERA
A0A383RW06_9PSED      LEQNGTQDPLGQTWEGYKDDPR-----------SVSPRAEEYNTRKSIHHQQVGVNYERY
A0A0X8BYJ1_9PSED      LEQHDTQDPLGQTWAGYRQDPR-----------SVASNARLYDTRKSIDQQQLGLNYERY
Q9I1I6_PSEAE          LEQNDIEDPLGQTWDAYKYDPR-----------SVTANAELYDTRKSIDHQQAGMNYERY
A0A1H0FRE3_9PSED      LEQNGTEDPLGQTWAGFDADPR-----------SVTPNARLFDTRKSIDHQQLGLNYERQ
A0A139SXG9_9GAMM      LNQQ-SKDPQGLTWNAYQTRPR-----------SAPAVAFQYNTRKSIDHQQLGLNYQRW
A0A1C3K4L2_9BURK      LDQRNTDDPLGLTWQMARDNPR-----------GVASQALDFNTRKSIRHRQGGIAYERR
A0A0L6T3M2_9BURK      LYQPVSLDPLGLTRAQWQAN-----------PQQAVALAKTQNSRKSVLQEQIGAVLEQK
A0A0K8NZK5_IDESA      LDQPVSQDPLGLTRAQFEAD-----------PRQAVAVAFQQDARKTVRQSQVGTVVEHR
A0A257DDF6_9BURK      LDQPLSKDPLGLTATQFRSRDRG--------SQPAYLAALAQDPRKTVRQQQLGATIEHR
A0A1P8FP42_9PROT      IDQPHSLDPLGLTRDQWEQN-----------PRQSPAIATTQDASKSVRQQQVGSVLERR
A0A1V4CI52_9BURK      FDQPESGDPLGLTREQFEAN-----------PRQAVANATLYKAGKDVSQNQVGLVAEHQ
A0A1V3RSP5_9BURK      FDQPESGDPLGLTREQFQAN-----------PRQAVANATLYKAGKDVSQNQIGLVAEHK
A0A4V2JG24_9BURK      FDQPESGDPLGLTRAQVQQN-----------PRQAVANSTLYKAGKEVAQNQLGVVVDHK
A0A2S0MEE8_9BURK      FDQPQSGDALGLTRAQMQAN-----------PRQADARSTEYQAGKSVSQAQLGAVLSHR
A0A069IDM8_9BURK      FDQPQAQDALGLTRAQADAN-----------PRQAVALATQFNTGKTVRQNQGGVQVEQR
A0A0C4YTG2_9BURK      FDQPQAQDPLGLTRAQADAK-----------PRQAVPLATQFNTGKTVRQNQGGVLVEQR
A0A1D9H742_9BURK      FSQPLAQDPLGLTRAQADAN-----------PRQAIALANQFNTRKQIEQNQGGVVVEHR
Q0JZD3_CUPNH          FNQPLAQDPLGLTRAQADAN-----------PRQAVSAATQFDTGKNVEQTQAGVVVDHQ
Q46RM0_CUPPJ          FNQPLAQDPLGLTRAQADAN-----------PRQAVPAATQFDTGKTVEQTQAGVVVDHK
A0A1I1SRE0_9BURK      FTQPLAEDPLGLTRAQADAN-----------PRQAVPAATQFNTGKDVEQTQAGVVVEHQ
A0A3A3FNJ3_9BURK      FRQPLAQDPLGLTRAQFEDN-----------PRQVVAGALTFDTRKAIEQQQAGIVVEHK
A0A0Q8QVE3_9BURK      FRQPLAQDPLGLTRAQFEQN-----------PRQVVPAALMFDTRKSVEQQQAGLVLEHK
A0A3A3FKH4_9BURK      FDLPLAQDPLGLTRAQFEQN-----------PRQVAPVALTFDTRKTVDQQQAGLVLEHK
A1VRM6_POLNA          FNQPLAEDPLGLTHAQFNQN-----------PRQVIANALAFNTRKTIEQNQAGLVVEHK
A0A068YS68_9BURK      FRQPLAEDPLGLTRSQFLQN-----------PRQVVPGARTFNTRKTIEQDQAGLVVEHK
F1W3W1_9BURK          FNQPESQDPLGLTRAAFEQN-----------PRQVIPGALLFDTRKTIEQQQVGVVVEHK
                             *. .                                      .   .      

F5Y3F6_RAMTT          LDATHS---FKLTGWRGTRGTVQYQAIPVG-----------------TQTPITQ------
A0A0Q5ZK33_9BURK      LDAVHS---FKLTGWTGSRETVQFQSIPVA-----------------TQAPITQ------
A0A4Q3LHC8_9BURK      LNDVHA---LKVTTWRGQRGTEQFQSIPPE-----------------TQIALPRNIF---
A0A1S8FZB0_9BURK      LGAGQS---FQITTYYGTRSTEQFQSIPVA-----------------TQASLTQ------
A0A0C5J8D9_9RHOO      LGAGDT---VNLMVYGGRRDTTQFQSIPKA-----------------VQTPATH------
A0A1W1XZC8_9NEIS      LGDADT---LHASLYAGQRATTQFQAITPG-----------------AQTPAGS------
A0A1M5N1B9_9GAMM      LSSTQS---VRVLGYYGERTVEQYLAIPAA-----------------TQ----GNP----
A0A4R7NZ33_9GAMM      LG-AHT---VRLLAYGGSRKVEQFLALPAA-----------------TQ----GNP----
A0A1H9JUC6_9GAMM      IGSSQN---LRLLGYYGHRAIVQYLAIPVA-----------------TQ----GNP----
A0A2T5MEC7_9GAMM      PSDAQS---FRVLTYYGQRLITQFLSIPRA-----------------NQ----LAA----
I7ZK18_9GAMM          ISESQS---LHVLGYYGQRDVVQFLAIPQG-----------------PQS---GSA----
A0A1I2HQE2_9GAMM      GRDHHT---VRALAYAGARQVRQFLAIPVA-----------------PQ----ANP----
A0A3N0VKQ9_9GAMM      LG-AGE---LQLLAYAGQRAITQYLAVPMA-----------------AQ----AAP----
A0A091AMW3_9GAMM      LG-VAR---LQAMAYAGQRDIEQYLAIPVG-----------------VQ----GNP----
A0A4R3YN70_9GAMM      VNDANS---FRVMGYYGQRSVTQYLSIPKA-----------------TQLSQ---P----
A0A1K1RTB7_9GAMM      IDTSNS---LRVMSYYGQRGVTQYLSIPVA-----------------TQVAQ---P----
I4VPH9_9GAMM          LSNASH---LRLMGYYGQRSVLQYLSIPAT-----------------AQIS----P----
A0A099CZ84_9GAMM      IDDANA---LRVMGYYGQRSVLQYLSIPPF-----------------AQAS----P----
A0A160DXQ1_9GAMM      LGGAHT---LRLMAYGGRREVEQFLAIPAA-----------------TQAN----P----
A0A4R2IG71_9GAMM      LGGGHA---LRVLGYYGTRAVEQYLAIPVA-----------------TQAN----P----
A0A1I4ZY64_9GAMM      LSAHQD---WRLLAYAGRREVTQFLAIPVG-----------------AQAS----P----
A0A0Q7PDH8_9GAMM      I-GRSQ---WRVLAYAGRRETTQVLAIPVA-----------------TQGN----P----
A0A345ZNC5_9GAMM      S-GATD---VRVLGYGGQRHVEQVLSTPPS-----------------AQVN----P----
A0A2M9E3Y4_9GAMM      LGDAHT---VRVRAYGGGRDVVQFLPIPPA-----------------PQNN---SP----
A0A1B3WBG7_9GAMM      FGAAQT---LRMMAYGGEREVLQFLPIPPV-----------------AQRN----P----
A0A0H1AHA5_9GAMM      VGDAHT---LRAMAYGGERAVVQFLPIPPG-----------------AQAN----P----
A0A2A3VKG1_9GAMM      IGAAHT---LRAMAYGGERAVVQFLPIPAA-----------------AQAN----P----
A0A290XBJ0_9GAMM      IGEAHT---LRAMAYGGERAVVQYLPIPAS-----------------AQAN----P----
A0A1H1GMD2_9GAMM      VGNAQT---WRVMAYAGRRAVEQFLALPVA-----------------AQAN----P----
A0A4V3UU19_9GAMM      AGESGS---LHARVHAGGRDVVQYLAIPAS-----------------AQAN----P----
A0A0Q8FEB5_9GAMM      FAGGHR---LRAMAYGGRREVEQYLSLPIA-----------------AQAN----P----
A0A4R6YYN2_9GAMM      LGQGHS---LRAMAYAGRRAVEQFLAVPAS-----------------AQAN----P----
A0A4R5TSB5_9GAMM      VGDGHV---LRAMAYGGQREVEQFLALPVA-----------------AQAN----P----
A0A1T5KN88_9GAMM      VAQRQK---VHAVAYGGQREVRQYLALPVA-----------------AQAN----P----
A0A286DF09_9GAMM      FAGGHQ---LRVAGYAGQRQVEQFLALPVA-----------------AQGN----P----
A0A3R8NPD5_9GAMM      LGGGWN---LRASSWAGQRDVVQYLAVPPA-----------------AQAN----P----
E6WP04_PSEUU          LDGGWN---LRASGWAGQREVVQYLAVPPA-----------------PQAN----P----
A0A0E3UN68_9GAMM      LGEAGD---LRLSGYGGARAVTQYLAVPVA-----------------AQAS----P----
A0A0R0CUL3_9GAMM      R-DDHR---FRLTGYAGQREVTQFLAIPPG-----------------PQAN----P----
B8L6Y3_9GAMM          T-GAQR---WQLMGYAGQRAVRQYLPIPPA-----------------AQAN----P----
A0A427C8P8_9GAMM      E-GAQT---WRAMGYAGQREVEQYLAIPPG-----------------PQAN----P----
Q8PE83_XANCP          F-DTQT---LRLMAYGGQRSVEQFLAIPVA-----------------VQRN----P----
Q5H6Z9_XANOR          F-DNQA---LRLMAYDGQRSVEQFLAIPLA-----------------VQRN----P----
A0A1C3THW8_XANCT      V-DQQT---WRLMGYAGRRDVQQYLAVPVA-----------------VQAN----P----
A0A0G9I955_9XANT      V-DQQT---WRLMGYAGRRDVQQYLAVPVA-----------------VQAN----P----
A0A0R0C5K6_9GAMM      R-ERQT---WRLMGYAGQRAVEQFLAIPPG-----------------PQNS----P----
A0A0R0DRJ3_9GAMM      R-ERRT---WRLMAYAGQRTVEQFLAIPPA-----------------AQAS----P----
A0A0R0A0P3_9GAMM      A-GAGN---LRVMAYGGQRAVEQYLAVPVA-----------------VQAN----P----
A0A1H7WT26_9GAMM      IGESQK---VRVSAWGGNRKVVQYLSLPIA-----------------TQAN----P----
G7UU91_PSEUP          FGAHQK---LHVSAWGGNRKVVQYLSIPIA-----------------AQGN----P----
A0A4Q8LC09_9GAMM      LSAQQT---VRVSAWGGNRKVVQYQSIPAA-----------------TQAN----P----
A0A4Q1JV56_9GAMM      LTDAQQ---LRVMAYGGQREVIQFLAIPAA-----------------TQAN----P----
A0A1I6MP04_9GAMM      PDGQTQ---WRVMAYYGQRGVQQMLSVPVV-----------------AQ---RN-P----
A0A4R0YLB1_9GAMM      SSEQTQ---WRLMAYYGNRGVQQVLPVPVA-----------------AQ---RN-P----
A0A369UJH1_9GAMM      FHATEQ---LRVMGYYGQRGVQQVLSIPVS-----------------AQ---RN-P----
A0A1H6WZF6_9GAMM      -GDRQD---VRLMGYGGRRGVTQVLAIPPA-----------------AQ---QS-P----
A0A160N3V9_9GAMM      LSASDQ---WRAMAYYGYRSIIQYLSIPTF-----------------VQ---KN-P----
A0A1V3PWI6_9GAMM      FDSGDQ---LRLLAYYGQRSIVQYLSIPPG-----------------TQ---KN-P----
A0A0G9HAG6_9GAMM      SGDDGQ---WRAMVYYGQREITQYQSIPVA-----------------TQ---AN-P----
A0A316I2Y1_9GAMM      PEQADE---MRAMVYYGQRRIEQYQSIPVA-----------------TQ---AD-P----
A0A2Z6E1Y9_9GAMM      FDDADR---LHVAGYFGRRDILQYQSIPKA-----------------TQ---AN-P----
H8L2W9_FRAAD          LGEHDQ---LHAMIYGGQRDITQYLSIPAA-----------------VQNIKTK-P----
A0A0A0MB64_9GAMM      LGGGHG---LAFTAYTGNRETTQMLSIPVF-----------------VQQ----RP----
A0A0A0EUE8_9GAMM      VSAHHA---FTVTAWAGNRATTQMLSVPVF-----------------VQRS---TP----
A0A0D0S4F9_9GAMM      LGESHT---LRLTAHAGSRKTTQMLSVPVI-----------------VQRK---NP----
A0A3M8SXH2_9GAMM      LSPAHT---LTFTGYAGNRQTAQMLTVPVA-----------------VQA----PA----
A0A087MHC6_9GAMM      VGDAHG---LALVAYTGRRQTFQVLSIPVF-----------------VQA----SP----
A0A091BIH3_9GAMM      VGETQA---FEAVAWRGRRATWQMLTVPAA-----------------AQG----AP----
A0A2S5TFI1_9GAMM      LAGGDS---LELVAYGSSRAVQQFQSIPVS-----------------VQQTQ---P----
YNCD_ECOLI            LSSRDD---MSVMMYAGERETTQYQSIPMA-----------------PQLN-PS------
A0A0H3JEX9_ECO57      LSSRDD---MSVMMYAGERETTQYQSIPMA-----------------PQLN-PS------
A0A0V9J5V7_9ENTR      LSAQDD---MSVMMYAGQRETTQYQSIPMA-----------------PQLR-PS------
A8AGL3_CITK8          LSEHDD---LSVMMYAGERETTQYQSIPMA-----------------PQRDNPA------
A9MQZ4_SALAR          LSAQDD---ISVMAYAGERETTQYQSIPMA-----------------AQLK-PA------
A0A2X4WLW1_SALER      LSAQDD---ISVMAYAGERETTQYQSIPMA-----------------AQLK-PA------
Q8ZPD5_SALTY          LSAQDD---ISVMAYAGERETTQYQSIPLV-----------------AQLK-PA------
A0A090UZX5_PSEVU      LSEQDD---LSVMMYAGERETTQYQSIPRA-----------------PQLN-PT------
A0A3R9NNT4_9ENTR      LGEQDD---LSVMMYAGEREMTQYQSIPYQ-----------------PQLK-PT------
V5CWI7_ENTCL          LSERDD---LSVMMYAGERETTQYQSIPRA-----------------PQLK-PT------
A0A0G3Q8J0_9GAMM      LSAQDD---VSVMMYAGERETTQYQSIPRG-----------------PQLN-PQ------
L0M2G6_ENTBF          LTENDD---LSMMLYAGERETTQYQSIPRA-----------------PQLN-PG------
A0A2X3EGP8_KLUCR      LSEQDS---LSVMMYAGERQTTQYQSIPIG-----------------PQLK-PT------
A0A2P5GUQ1_9ENTR      LSSDDD---LSVMMYAGERETTQYQSIPRA-----------------PQLN-PH------
A0A0H3GQG7_KLEPH      LSAQDD---LSVMMYAGERETTQFQSIPRA-----------------PQLK-PS------
W1DH48_KLEPN          LSAQDD---LSVMMYAGERETTQFQSIPRA-----------------PQLK-PS------
A6T9R9_KLEP7          LSAQDD---LSVMMYAGERETTQFQSIPRA-----------------PQLK-PS------
W1H5G2_KLEPN          LSAQDD---LSVMMYAGERETTQFQSIPRA-----------------PQLK-PS------
A0A2X2EHB5_RAOPL      LSEQDD---LSVMMYAGERETTQYQSIPRA-----------------PQLN-PG------
A0A0H3G166_KLEAK      LSQQDD---LSVMMYAGERETTQYQSIPMA-----------------PQLK-PS------
A0A085AK19_9ENTR      LSEQDA---LSVMMYAGERQTTQYQSIPMA-----------------PQLR-SS------
E3G830_ENTLS          LSERDD---LNVMMYAGERQTTQYQSIPRG-----------------PQLN-PA------
A0A0J5LP01_PLUGE      LTAQDD---LSVMMYAGERQTTQYQSIPWT-----------------AQKNNPA------
A0A2P8VLK3_9ENTR      LTANDD---LSLMAYAGERETTQYQSIPIA-----------------PQLR-PT------
A0A0J8VQQ2_9ENTR      LGENDD---ISVMAYAGERETVQYQSIPRA-----------------PQLN-PT------
H5V7A7_ATLHE          LSTSDD---LSITAYAGQRETVQYQSIPAG-----------------PQRN-PT------
S3ISV7_9ENTR          LSEHDD---LSVMMYAGVRETTQYQSIPLA-----------------PQKN-PT------
A0A0A2VJ30_BEABA      LSEHDD---LSVMMYAGVRETTQYQSIPVS-----------------AQKN-AN------
A0A495AHN8_9ENTR      LTASDD---LSLMVYAGERETTQYQSIPVG-----------------PQLS-PT------
A0A085GER1_9ENTR      LSANDD---LSVMMYAGVRETTQYQSIPVA-----------------PQLN-PT------
A0A3N1J2H5_9ENTR      LGAQDD---LSVMMYAGQRETTQYQSIPRD-----------------PQLN-AT------
A0A071M309_9ENTR      LSLNDD---LSVMMYAGQRDMTQYQSIPYT-----------------PQLK-PT------
D4GEA9_PANAM          MSENDD---LSVMIYAGMRETTQFQSIPAN-----------------FQQS-PS------
A0A1T4KVZ7_ENTAG      MSENDD---LSVMLYAGMRETTQFQSIPAA-----------------VQRT-PS------
A0A2P5INZ9_9GAMM      MGENDD---LSVMMYAGMRETTQYQSIPKN-----------------VQLS-AK------
A0A0U5L2I1_9GAMM      MNENND---LSVMVYAGERETVQYQSIPRA-----------------VQLASAQ------
A0A085JEY3_9GAMM      FGDNDD---LSVMTYAGIRETTQYQSIPST-----------------AQTKSQK------
A0A095T8R6_9GAMM      FGDNDD---LSVMTYAGIRSTVQYQSIPAA-----------------KQATSTD------
A0A1I4VBV2_9ENTR      MSKNDD---LSVMLYTGIRETTQYQSIPAA-----------------TQRRSAD------
A0A2G8EM73_9GAMM      ITPQDD---LSLMLYAGIRQTTQYQSIPYS-----------------TQLKSDN------
L0M9M2_ENTBF          LGEHDD---LSVMTWAGIRETVQYQSIPYF-----------------VQQRSDT------
A0A4P8YJU9_9ENTR      VTDNDD---FSMTAWAGMRETVQYQSIPYF-----------------VQQRSRQ------
A0A2I0G1J5_9GAMM      LSEQDD---LSVMAWAGEREMTQFQSIPAS-----------------VQQSQKH------
A0A2N5EP52_9GAMM      LSEHDD---LSIMAYAGQRETTQYQSIPVS-----------------TQAN-PQ------
W0HYU3_9GAMM          MSDDDD---LSVMMYAGERDTTQYQAIPVA-----------------TQAN-PL------
D4E804_SEROD          IGSDDD---LSVMMYAGERETTQYQSIPLA-----------------VQQRSPQ------
A0A2X5BTZ1_SERRU      FGDSDD---LSVMMYAGERETTQYQSIPVF-----------------VQQRSAQ------
A0A240C4B4_SERFI      MGANDD---LSVMMYAGERETTQYQSIPVA-----------------VQQRSAQ------
A0A250B6D5_9ENTR      MSANDD---LSVMMYAGIRETTQYQAIPAS-----------------VQQSSDQ------
A0A0F7HDW7_SERFO      MSANDD---LSIMTYAGERETTQYQSIPVA-----------------VQQRSEQ------
D8MPI3_ERWBE          MSENDQ---LTLTTWHGERHTTQYQSIPVA-----------------VQKN-PA------
A0A3R9FPK1_9GAMM      MSDSDR---LTLTAWHGERHTTQYQSIPVA-----------------VQKN-PA------
A0A014LVL6_9GAMM      LSEQDQ---LTLTSWHGERHTTQYQSIPLS-----------------TQRN-PA------
A0A0J8YI36_9GAMM      MSDNDL---LTLTTWHGERHTTQYQSIPQG-----------------PQNN-PA------
A0A2S9IIG0_9GAMM      MSDNDE---LTLTTWHGERHTTQYQSIPYA-----------------TQQN-AA------
A0A0Q4MYX6_9GAMM      MSENDQ---LTLTTWHGERHTTQYQSIPVG-----------------TQAN-PA------
B2VBJ4_ERWT9          FSDSDR---LTLTTWHGERHTTQYQSIPQG-----------------PQLN-PA------
A0A0L7T7S4_9GAMM      ISENDQ---LTMTAWHGERHTTQYQSIPMA-----------------PQLR-PT------
A0A4R1N717_9GAMM      MSDNDE---LSVMAYHGERHTTQYQSIPMA-----------------TQLS-PT------
A0A0Q4M9F3_9GAMM      MTDNDE---LSIMTYKGERHTTQYQSIPPG-----------------PQAS-PA------
H2J1M3_RAHAC          MGENDE---FSLMTYHGERHTTQYQTIPAT-----------------SQKN-PL------
A0A4R3YW44_9ENTR      LTEKDE---FTFTTYGGERHTTQYQAIPVA-----------------TQSN-PL------
A0A3N9TG09_9VIBR      LTDNDS---LSFTGYAGERKMRSYLAIPYS-----------------TQENNPL------
F0KN91_ACICP          INDKNE---LYAMAYLGNRQVTQYQSIPKS-----------------TQDASIN------
A0A0D5YFB1_ACIBA      INDQHE---LYAMAYLGNRQVTQYQSIPQGQVVVENGKP------VYTGQKSPK------
N9AIG7_9GAMM          LNDQNE---LYMMGYLGNRQVTQYQSIPKS-----------------TQDASEN------
A0A380UGG0_ACIJU      LNDQNE---LYAMTYIGQRQVTQYQSIPDTVQ---------------KNPNTPY------
A0A385C2T7_9GAMM      LDDHND---LYAMVYAGQRSVTQYQSIPKITQ---------------TKTTIPY------
A0A2U3MXX0_9GAMM      LDDKNS---LYGMAYIGQRSVTQYQSIPKITQ---------------TKPTTPY------
V2UV07_9GAMM          LDDHNE---LYAMTYVGNRHVIQYQSIPKSTQ------------------ANVN------
A0A2V1HFX4_9GAMM      LDDHNE---LYAMTYVGNRHVIQYQSILKSTQ------------------ANVN------
V2UQQ6_9GAMM          IDDHNS---VYAMGYIGNRQVTQYQSIPNQVQRLIPN----------TNIVNKN------
A0A1Y3CEJ3_9GAMM      IDDKNE---LYAMAYAGQRAVTQYQSIP------------------STAQANPR------
N8NZW8_9GAMM          INDQHE---LYAMAYAGHREVTQYQSIP------------------NTAQANPR------
A0A0M4GVP7_9GAMM      INDQHE---LYAMAYAGQREVIQYQSIPKGEYSINLGLDKGGKPIPSTSQRNPR------
A0A3B7PUD9_9GAMM      LNDQHE---LYAMAYAGQREVTQYQSIPKGEYSIDLGVDKDGKPIPSTGQRNPR------
A0A0E2GK04_ACIRA      INDQHE---LYVMTYAGQRHVVQYQSIPRCIFKKDT-----QECIPNSTQLNAR------
A0A369PLG9_9GAMM      INDQHE---LYAMAYAGQRSVTQYQST------------------PNTSQGGVN------
A0A145X2Y7_9GAMM      INDQND---VYAMVYAGQRSVTQYQSIPKCAYVDKTDICK-----PNTIQLGKK------
A0A0N9VRY0_9GAMM      LDDQNE---LYSMLYLGQRSVTQYQSI------------------PKMSQLASN------
A0A1Z9YU89_9GAMM      INDKNE---LYVMGYFGNRAVTQYQSIPAT-----------------TQTN-PQ------
A0A1E7RFQ6_9GAMM      LNEHNE---LYAMAYLGNRQVTQYQTIPAA-----------------TQLNNPK------
A0A1B2M179_9GAMM      IDAHNE---LYSMAYLGNRQVQQYQSIPQK-----------------PQLN-PR------
A0A3B7M4C8_9GAMM      LTDLQS---LYAMAYYGQRHVTQYQSIPEAP------------------QLDNR------
A0A1G6LB21_9GAMM      ISDHQS---LYAMTYLGQRKMTQYQSIPAS------------------TQSNPL------
X2HCA5_9NEIS          INEHNS---LYAMAYAGRRHVVQYQSIPVK------------------AQTAPK------
A0A2Z3HX37_9GAMM      IDDNNE---LSAMFYYGVRDNTQYQAIPKA------------------AQANKG------
A0A4V6NPZ9_9NEIS      LDAHHS---IKAVLYGGERKALQFQSIPKA-----------------VQQNNPG------
A0A261TCQ1_9BORD      VNADND---LRVMVYYGQRETTQFQSIPPA-----------------AQLNPGQ------
A0A0H4VVP6_9BORD      VDADND---LRLMVYYGQRETWQYQSIPVA-----------------VQLPPAQ------
D4XI85_9BURK          VDGRNT---LRLMAYYGQRDTTQYQSIPPA-----------------SQLAPTQ------
A0A0S1Y9D8_9BORD      VGDDDT---LRAMVYYGERSTTQYQSIPPS-----------------AQTNPLH------
A0A261U1C3_9BORD      MDADNE---LRAMVYYGQRHTVQYQSIPAI-----------------VQANPQQ------
A9IF94_BORPD          IDADNE---LRAMVYYGQRDMTQYLSIPPA-----------------AQLNPGQ------
A0A157SHK2_9BORD      IGGGDS---LRAMLYYGQRDTVQYQSIPVA-----------------VQRPATH------
A0A3A3GCR1_9BURK      IDAAND---LRLIAYYGQRETVQFQSIPVA-----------------PQAN-PR------
A0A410UXB5_9BURK      IDGAND---MRIMAYYGQRDTVQFQAIPPG-----------------PQAN-PR------
F4GNG9_PUSST          IDANND---LRLMAYYGQRKTVQYLAIPAA-----------------TQKNNPD------
A0A1M5WFE4_9BURK      VDADNA---LRVMLYYGQRETVQYQSIPPA-----------------AQLNSPG------
A0A2N4UGS7_9BURK      INTNHE---LRAMVYFGQRKTTQYQAIPFF-----------------AQTSSAN--P---
A0A368WU09_9BURK      LNADNE---LTALVYAGRRHTVQYLAIPDF-----------------VQQNPLQ------
V2G2U9_9BURK          IDADNT---LTAMVYYGRRETRQFLSIPPA-----------------AQRSPLS------
W0PBC2_9BURK          LSDRTD---LRIMGYYGERETKQFLSIPIG-----------------PQRAPSH------
A0A4R3V1Y1_9BURK      LAGGHT---LQAIAYAGQRKTVQYQAIPYS-----------------VQQAPTH------
A0A171KR87_9BURK      LSTDTQ---LQAMVYAGERRTVQYQAIPPA-----------------TQKPATH------
A0A3N1XDZ5_9BURK      IDGDND---LRLMVYYGQRDTVQYQSIPKA-----------------SQAPAAH------
A0A3M6QPK2_9BURK      LDADNQ---LRAVVYLGDRKTRQYQAIPLA-----------------PQQNNAG------
A0A0U1Q3B1_9BURK      LNADNL---LRMMAYHGQRETRQYQSIPPA-----------------PQLSNRG------
A0A0H2M5I3_VARPD      VSAAQS---LRLMVYGGERKTVQYQSIPPS-----------------AQQNPLH------
A0A1I5S4R6_9BURK      LSQTQQ---LRLMVYGGERKTTQYQSIPPS-----------------AQQNPLH------
A0A126ZJ57_9BURK      IDANND---LRVMLYTGERRTTQYQAIPPA-----------------AQLNALQ------
A0A2P8KRE4_9BURK      IDATNT---LRLMVYGGQRSTVQFQSIPPS-----------------AQLNPLH------
A0A109D1U4_9BURK      IDARNA---LRLMVYGGQRSTVQFQSIPPS-----------------AQLNPLH------
A0A244EFB9_9BURK      IDARNA---LRLMVYGGQRSTVQYQSIPPA-----------------AQANPLH------
A0A1G6RCE9_9BURK      IDAANT---LRLMVYGGQRSTVQFQAIPTF-----------------VQQNPLH------
A0A1H4FD15_9BURK      IDSANA---LRLMLYTGERKTTQFQAIPPS-----------------AQVSPTS------
A0A147GS36_9BURK      LGAQQS---VRVMLYGGERGTTQYQAIPPS-----------------AQQNPRH------
A0A1I4NTN6_9BURK      LNADND---LRLMVYDGERSTTQYQAIPPS-----------------AQVAASS------
A0A2A7UZW1_COMTR      FNGTHS---VALTAYAGHRSMEQYQSIPLKNS------------SGYAIQENAK------
A0A0W7YXY2_9BURK      LSGTHS---IALMAYAGHRSMEQYQSIPLIS-------------YGKPIQEQAR------
A0A014MHS3_9BURK      LDGVHS---VALTAYAGHRSMAQYQSIPAAT------------------QAAAG------
A0A363RRR7_9BURK      INARQS---LSLSAYYGHRSMLQYQSIPKAP------------------QLAPG------
A0A1I7FES2_9BURK      VDGRNA---LRLMVYAGQRRITQYQSTPVAS------------------QTPPT------
A0A2S0MBY6_9BURK      IDSANT---LRMMVYAGEREIVQYQSTPAAS------------------QQAAT------
D0J7S7_COMT2          LDGGQA---LRLMAYAGQREMMQFQSTPKAS------------------QTG--------
A0A1W6LA37_9BURK      VAPEHM---VRLLAYTGHRGTEQYQAIPVA-----------------PQAN-PL------
A0A0Q6W3F1_9BURK      ITAEHD---LRLMGYTGHRGTEQFQSIPTG-----------------AQGS-PL------
A0A0Q7AJE6_9BURK      VDAANS---LQAMVYGGHRGTEQYQSIPVA-----------------TQQSSPR------
A0A1P8K341_9BURK      VDAANA---LQLTTYLGRRTTVQYQSIPVA-----------------TQAN-AL------
A0A0Q7T5N8_9BURK      IDAANT---LRLMVYRGHRTTLQFQAIPTT-----------------TQGN-AL------
A0A4R3UJN9_PELSC      IDAQNS---LRLMVYRGHRTTAQLQSIPVA-----------------TQAN-PL------
A0A254N915_9BURK      IDAAHS---LRVMVYQGHRATTQFQAIPVA-----------------TQAN-AL------
A0A3N7CF62_9BURK      LDSSNA---LTAMVYGGHRNTEQFQSIPVA-----------------TQKN-PL------
A0A0S9NFX1_9BURK      LSEAHA---LQATLYGGQRGTTQFQSIPVA-----------------VQNN-PR------
A0A0Q4Y1L3_9BURK      FSEAHA---LQASLYGGQRGTTQYQAIPVG-----------------PQNS-PT------
A0A0Q6LB83_9BURK      LSGANA---LRVMVYGGHRRTEQFQSIPVA-----------------TQAN-AL------
A0A140HL98_9BURK      LAQGDL---LRFMLYAGHRDTTQFQAIPVA-----------------PQLS-PL------
A0A1S8CVI7_9GAMM      LGNGD----LQVTAYAGTREVRQFQSIPVAPQ--------------NNPRQ---------
A0A4Q5VJ30_9GAMM      LGHGD----LQVTAYAGTREVRQFQSIPVAPQ--------------NNPNQ---------
A0A3R8S8N4_9BURK      VGDDDS---LRLMAYGGSRQVRQFQSIPAGVQ--------------SAATH---------
A0A1B3PN99_9BURK      LGQG---HRLELMLYGGERDVVQFQAIPVAAQ--------------QPAGS---------
A0A1Y2QXX8_9BURK      LGQG---HRIELMGYGGQRGVRQFQAIPTGAQ--------------IPPGS---------
A0A1C9VIT9_9BURK      IGGG---HNVELMGYAGQRRVVQFQSIPTGAQ--------------AAPGS---------
A0A0T2Z1W2_9BURK      LGNG---HKVELMSYAGQRRVIQFQSIPPGNQNPV-----------TSPGN---------
A0A0N7J941_9BURK      LGGG---HKLELMGYGGQRQVVQYQSITTGAQ--------------VPAGS---------
A0A0Q4GWK8_9BURK      LGGG---HQVEFIAYAGQRALTQFQAIPTTVQ--------------APASH---------
A0A369AP48_9BURK      LGGG---HRLEWMAYGGERQVRQFQAIPPAAQ--------------TAPTS---------
A9BZT3_DELAS          FGAG---QRLELMAYAGTRSVLQYQAIPVATQ--------------APPSH---------
A0A1A9HU13_9BURK      FDEGQVLSDSVLTAYGGHRSVTQWQSIAVGAQ--------------TPAG----------
A0A1I6JQA5_9BURK      FEAASPLAESVLTAYAGRRAVTQWQSIPVAAQ--------------TPPG----------
A0A3S2U0P2_9BURK      FDDS-ALRELKLAAYTGERGVTQWLAIPAGAQ--------------GNPR----------
A2SEP8_METPP          FADLGALSESAVTAYFGQRSVTQWQSIPVLTQ--------------RNPTPPPNTDR---
A0A4Q7W0G4_9BURK      FDNLGPLAESALTAYGGRRSVTQWQAIPVLTQ--------------NNPNPPPFTTR---
A0A0G3BF75_9BURK      FDAS-ALKETTLSAYLGHREVTQWQAIPVSAQ--------------QSTEPPDAACA---
A0A1W6SPZ7_9PROT      LSPSN---TIKLIGYAGTREILQFLAIPRG-----------------AQIPITS------
A0A1G5DBV6_9PROT      FSAAN---TVKLIGYMGTREILQFLAVPRG-----------------AQTSATS------
A0A1H7IRG4_9PROT      FSAAH---TIKLIGYAGTRQILQFLAVPVG-----------------AQLPATS------
A0A1I4YGQ6_9PROT      FSAAN---TIKLIGYGGTRRIEQFLAVPLG-----------------AQIPVTS------
A0A1M7A2V8_9PROT      FSSAN---TIKLIGYTGTRQIEQFLAVSRG-----------------AQIPATS------
Q2Y942_NITMU          FSASN---KIKLIGYAGTRQLEQFLAVPRG-----------------AQIPATS------
A0A1I3AWY9_9PROT      FSPET---SLKLISYAGTRQVEQFLAIPRV-----------------AQIPETN------
A0A1K1MTB4_9PROT      LSPAH---TVKLIGYAGAREILQFLAIPPA-----------------AQAASTH------
A0A2R5FGK3_9PROT      IDDHN---QVHVLGYYGTRYNLQFQSISPT-----------------LQASPK-------
A0A1A9NLC3_9PROT      FSEEH---SIRLMTYYGQRENRQYLVTN--------------------------------
C6XA35_METGS          LNADN---ALVLTSYVGSRENQQYLPRNPL-----------------G------------
A0A4R3N5M9_9GAMM      LTDAD---SLRAMFYAGTRGNEQFLAVPLT-----------------NQNAIT-------
G2DX18_9GAMM          VSDAD---QLRVMAYSGTRSNEQFLAVPLF-----------------SQNAIT-------
F9U8R9_9GAMM          IGAAD---DLRVMAYTGTRGNEQYLAIPLA-----------------NQNAIT-------
A0A1S8DJE3_9PSED      LANDD---EITVMVYGGERDVQQFLAFTGN-----------------SLYS---------
A0A1H1SUW1_9PSED      LANND---QLTLLVYGGERYVQQYLAFTGD-----------------DPFA---------
A0A2A4AVB8_9PSED      LSNDD---QLTAMIYGGERYVQQYLAFPGG-----------------GQFS---------
A0A1H1YCW3_9PSED      LANDD---EITVMVYGGERYVQQYLAFPGS-----------------GEFA---------
A0A1H2HZE2_9PSED      LSNAD---QITLMIYGGTREVQQFLAFPGS-----------------GQFS---------
A0A1H9W884_9PSED      LANDD---QLTAMVYGGERDMQQFLAFPGS-----------------GATA---------
A0A1V0B1W5_9PSED      LGNDD---QLTLMAYGGERFVQQYLGFAGA-----------------GEFA---------
A0A1I4PI44_9PSED      VHNAD---QLTFMLYGGTRDVQQFLGFPGD-----------------NQQRPDGS-----
A0A4V3D5B0_9GAMM      LHNDD---EITVMLYGGNREMLQYLAFKNN------------------------------
Q47H81_DECAR          FGDQ----TVQVSAYAGQRSTTQYQSIPVS-----------------TQSVA----YKAS
A0A3B7A9J1_9RHOO      FGDH----SMVLSAYAGQRSTIQFQSIPKS-----------------TQ---------TS
A0A133XLV9_9RHOO      FGTS----TIQLAAYAGQRSVTQFQSIPRS-----------------LQLILPSTPANDP
A0A1R1I5A4_9RHOO      FGEH----ALQLSTYAGQRSVIQYQSIPVG-----------------VQ----------G
A0A1E7X7J1_9BURK      FGDD----RLRVMVYGGNRQVIQYQSFSRA-----------------FQ----------A
A0A1H8RG54_9BURK      FGED----RLRVTAYGGNREVIQYQAFSRG-----------------FQ----------A
L9PLH7_9BURK          LGDD----SLRLNAYGGNRQVVQYQAFSKA-----------------FQ----------A
A0A1I4UM90_9GAMM      FGDD----RLRVTAYAGNRQVIQYQAFSKG-----------------FQ----------A
A0A1H8EYS0_9BURK      FGDD----RLHVTAYGGNREVIQYQAFSKA-----------------FQ----------A
A0A1I7M6W4_9BURK      FGDG----TLRVSAYGGNRQVIQYQAFSRA-----------------FQ----------A
A0A0Q6VY91_9BURK      LGAGDS--KLRVTVYGGNRQVIQYQAFSRA-----------------FQ----------A
A0A0M2WQT2_9BURK      FGDD----RLHVMVYGGNRDVIQYQAFTKG-----------------FQ----------A
W0UZX2_9BURK          FETD----RLRVTLYGGNRQVIQYQAFSKA-----------------FQ----------A
A0A2G8SW13_9BURK      FGDD----RLHLMVYGGNRQVTQFQAFSRA-----------------FQ----------A
A0A2G8T7Z0_9BURK      FGDD----RLHVMVYGGNRQVTQFQSFSKA-----------------FQ----------A
A0A0S4P7E0_9BURK      LGDD----KVRAMVYGGNRQIIQYQAFSKF-----------------VQ----------T
A0A1M5VDX9_9BURK      LGDD----RLRATLYAGTRQVIQFQAFSRF-----------------VQ----------T
A0A418XFD8_9BURK      FGDD----RLRVMAYGGNRQVIQYQSFSRG-----------------FQ----------A
A0A2U2I768_9BURK      FGDD----RLRLTGYGGKRRVIQYQSFSKG-----------------FQ----------A
A0A086WGY1_9BURK      FGPD----RLLLTAYAGNRHVIQYQSFSRG-----------------FQ----------A
A0A1S9A6W4_9BURK      FGPD----RLQLTAWGGNRRVIQYQSFSRA-----------------FQ----------A
A0A0Q5HE07_9BURK      FGAN----RLQVTAYGGNRRVVQYQSFSRG-----------------FQ----------A
A0A098U5Z0_9BURK      FGQD----RLHVAVYGGNRSVIQYQSFSKA-----------------FQ----------A
A0A0J1D7H4_9BURK      FGSD----RLHVTAYVGNRRVIQYQAFSQG-----------------FQ----------A
A0A411X720_9BURK      FGEN----RLHLMAYGGNREVVQYQSFSRG-----------------FQ----------A
A0A2R4C6S8_9BURK      FGEQ----RLHLMLYGGNREVAQYQAFSKA-----------------FQ----------A
A0A0K1K069_9BURK      IGED----RLLASIYGGNRRVVQFQAFSRA-----------------FQ----------A
A0A0Q8R0R7_9BURK      IGDA----RLLLAAYTGNRRVVQYQSFSRG-----------------FQ----------A
N6X6R5_9RHOO          FGED----RLQLSAYTGRRSVTQYQSIPRI-----------------VQIPTADN---PE
C4KAP2_THASP          LGED----RMQVSAYAGSRAVTQYQSFSRG-----------------FQS----------
N6XLG4_9RHOO          FGQD----RLQLSAYSGTRGVTQYQSIPTG-----------------PQA----------
A0A2U8GP29_9RHOO      FGED----RLQLQAYAGQRSVIQYQSIPKV-----------------AQS----------
A1K9Y4_AZOSB          FGSD----RLQVQAYAGERSVTQYQSIPRA-----------------AQT----------
A0A4R6DSJ4_9RHOO      FGED----TLQVQAYGGRRSVTQYQAIPNT-----------------AQI----------
N6XZE9_9RHOO          FGSG----RLQLQAYAGQRSVTQYQSIPIA-----------------AQA----------
S9ZHQ0_9RHOO          FGED----RLEVQAYAGEREVIQYQSIPKA-----------------AQG----------
A0A323V0R6_9RHOO      FGSD----RLQVQAYAGQRSVTQYQSIARN-----------------TQIS---------
A0A290ZTV7_9RHOO      FGGD----RLQLTAYAGQRSVTQYQSIARN-----------------AQS----------
A0A0K1J2B7_9RHOO      FGPG----RLHLSAYAGERSVTQYQAIPTA-----------------VQNIV-------T
H0Q397_9RHOO          FGSG----RLQLTAYAGERSVTQFQAIAPT-----------------FQNIA-------T
Q5NZA7_AROAE          FGDD----RLQLVAYAGQRSVTQYQSIPAG-----------------PQ----------A
A0A2T4IH53_9RHOO      IGAG----RLQITVYGGQRSVVQFQSIPTA-----------------VQ----------A
A0A2K9LB04_9RHOO      LGSG----RLQLVAYGGTRAVTQYQSIPTF-----------------VQ----------A
A4XVG0_PSEMY          FAAG----TWQSTVYSGTRRVIQYQSIPVA-----------------VQANP--------
A0A1H2FE51_9PSED      FSAG----TWQNTLYGGTRHVTQYLSIPKF-----------------VQSNP--------
S6AYR3_PSERE          FGDA----TWQTTLYSGTRRVIQFQSIPVA-----------------VQANP--------
A0A4Q9R5Y6_9PSED      FGDA----TLQVTAYAGKRSVIQYLAIPPA-----------------AQANA--------
F6A897_PSEF1          FGDA----TLQLTAYAGKRSVTQYLSIPAV-----------------APSNT--------
A0A2T5HHJ3_9PSED      FGDA----TLQATAYTGKRSVIQYLSIPKG-----------------TPANN--------
A0A0J6GFN2_PSETA      FGDA----TLQVNAYTGTRSVIQYLAIP-P-----------------FAAGN--------
A0A1T1ICR8_9PSED      FGDA----TLQVNAYTGRRSVIQYLSIPDK-----------------LGNGNPNP---A-
I4N656_9PSED          LGDA----TLQVTSYYGTRSVIQYLSIPKG-----------------TAADT--------
A0A385Z4L3_9PSED      MGEA----TLQLNAYTGERSVIQYLSIPKG-----------------TPASE--------
A0A4V2KCT8_9GAMM      FADA----TLQATFYGGKRHVIQYLAIPPA-----------------AQGNAR-------
A0A077LH73_9PSED      FGDA----TLQFNLYAGQRSVVQYLSIPRT-----------------VVSNS--------
A0A2X4AFB6_PAULE      FGDA----TLQFNLYAGQRSVIQYLSIPRT-----------------VVSNS--------
A0A089WWL9_9PSED      FGDA----TLQFNLYGGKRSVIQYLSIPKG-----------------ALPN---------
A0A383RW06_9PSED      FGDA----TLQANVYAGRRSVIQYLSIPKD-----------------TVPNE--------
A0A0X8BYJ1_9PSED      IGDA----TLQVNLYSGRRQVVQYLSIPPK-----------------AAAN---------
Q9I1I6_PSEAE          FGEA----TLQVNAYVGKRSVVQYQAIPKQ-----------------IGCESNPR---C-
A0A1H0FRE3_9PSED      FGAA----SLQFAAYAGQRSVLQFLAIPPT-----------------AIANR--------
A0A139SXG9_9GAMM      FGDA----RVQATFYQGKRRVVQYLAIPPG-----------------AQLAA--------
A0A1C3K4L2_9BURK      IGDG----TLSLNAYGGARRVTQYLSIPSD-----------------VQQRPHPS---TG
A0A0L6T3M2_9BURK      LGDST---DLTARLYFGDRELDNALSIPPA-----------------AQTAP--------
A0A0K8NZK5_IDESA      LAADS---VITARLYGGQRALDNALSVPPA-----------------AQAAA--------
A0A257DDF6_9BURK      LSDAT---ELSASLYIGSRQLANALSIPIG-----------------AQGSP--------
A0A1P8FP42_9PROT      LDAWT---DLTARAYLGERSLGNKLSTPLA-----------------NQLPP--------
A0A1V4CI52_9BURK      LDAKS---ELSARVYAGQRDLDNRLSIPLM-----------------AQTSP--------
A0A1V3RSP5_9BURK      LDDRS---ELSARVYAGERDLDNRLSIPLV-----------------AQASP--------
A0A4V2JG24_9BURK      IDGQS---EWMTRVYAGERDLGNRLSTPLS-----------------AQTSA--------
A0A2S0MEE8_9BURK      PDADT---EITARAYYGQRDLDNRLSIPLS-----------------AQTAP--------
A0A069IDM8_9BURK      LSERD---NLEFRLYGGTRQLTQYLGF--------------------SGIAP--------
A0A0C4YTG2_9BURK      LSEQD---NLEFRLYGGTRELTQYLGF--------------------SGIAP--------
A0A1D9H742_9BURK      LGAQD---SLSFRLYGGTRQLTQYLGM--------------------SGAAP--------
Q0JZD3_CUPNH          LTGTD---SVSARLYGGTRNLYQRLGF--------------------SGAAP--------
Q46RM0_CUPPJ          LSQAD---SLQGRLYVGTRQLYQRLGM--------------------SGIAA--------
A0A1I1SRE0_9BURK      LSERD---SLNFRLYGGGRQLTQRLGF--------------------SGAAP--------
A0A3A3FNJ3_9BURK      LDRSN---TLNGRIYAGTRQVNQTLAF--------------------SGAAA--------
A0A0Q8QVE3_9BURK      LDRSN---TLNGRLYAGTRQVNQTLAF--------------------SGAAA--------
A0A3A3FKH4_9BURK      FDRSN---TLNARLYAGTREVFQTLSF--------------------SGAAA--------
A1VRM6_POLNA          LSASD---TLNARVYGGTRKVDQKLAF--------------------QAN----------
A0A068YS68_9BURK      LNASD---TLNARIYGGTRKVDQKLAF--------------------QTN----------
F1W3W1_9BURK          LGEND---TLNARVYSGTRQVFQTLSF--------------------KGDGA--------
                                      . *   .                                     

F5Y3F6_RAMTT          ----PGGVIDLDRDYHGLDGQWVARTRLFDAP----LTLTAGLYADRLDERRRGFQNFTG
A0A0Q5ZK33_9BURK      ----PGGVIDLDRRYHGADAQWTVRTRAFESP----LAITFGVSADRMTEDRRGFQNFTG
A0A4Q3LHC8_9BURK      --THPGGVILLERDYQGLDAQWIARTRAGGGL----LTFTAGLTADELEEDRRGFRNFTG
A0A1S8FZB0_9BURK      ----PGGVIDLSSRYQGLDARWIDKSRLLGKP----LTLTAGVSTDQLSQARLGFQNFVG
A0A0C5J8D9_9RHOO      ----PGGVIDLVRDYAGVDAHWTHRSELAGAP----LATTVGINYDNLDEARKGFQNFIG
A0A1W1XZC8_9NEIS      ----AGGVIDLQRRYQGVDANWLHQ----GEG----WHVVAGVNVEALDEARKGYENFVG
A0A1M5N1B9_9GAMM      --RHGGGVVDLSTQYGGTDARWTYEGLLGGRQ----LTLVAGLNYDELSQHRLGYNNFVG
A0A4R7NZ33_9GAMM      --LNSGGVVDLDSDYGGTDLRWSWRGLLGPRP----LTLVAGMNYDLLSQDRRGFLNFTG
A0A1H9JUC6_9GAMM      --LHAGGVVDLDTDYGGVDARWSWRTQLAGQP----FSLVAGLNWDDLGQHRRGYENFVG
A0A2T5MEC7_9GAMM      --ASPGGAINLNNIYSGGDARWTYKSNFLERP----FNVVAGLTFDNFNQHRKGYNNFTS
I7ZK18_9GAMM          --GHSGGVIDLGTDYGGVDARWAWRGSLAGRP----ASLIAGLTWDTLDQQRRGYENYVG
A0A1I2HQE2_9GAMM      --KHPGGVIDLDNRFAGADLRWGFHGTLSARP----YSFVAGLAYETLTQARRGYENFDG
A0A3N0VKQ9_9GAMM      --GSAGGVVDLASDYGGADLRYSRQTHWLARP----LSLVAGLSYDRLQQQRRGYENFVG
A0A091AMW3_9GAMM      --LQSGGVVDLGSDFFGGELRLAGEATLAGRD----LKWTAGLGWEGLAQQRRGFENFVG
A0A4R3YN70_9GAMM      --GNSGGVVDLGNEYGGGDARWVYSDQLAGRP----FELAAGVAYDNQNQHRQGYNNFVG
A0A1K1RTB7_9GAMM      --GNSGGVVDLDNEYGGGDVRWTWRDTLAGRP----FELAAGVAYDNQEQHRQGYENFVG
I4VPH9_9GAMM          --LSAGGVVDLGNEYGGGDARWTWASTLAGLP----FELTVGASYDNQHQHRRGFENFVD
A0A099CZ84_9GAMM      --LSSGAVVDLGNTYGGADVRWTWEGQLAGRP----FQLAAGLTYDNQRQRRRGYNNFVG
A0A160DXQ1_9GAMM      --LHAGGVIDLDGDYAGTDARWTW----AADP----LELTVGFNYDEQDQHRRGYENFVG
A0A4R2IG71_9GAMM      --KHSGGVVDLDSRYGGSDARLTWKGELAGRA----FELAAGLSWDRQAQHRRGYANFVG
A0A1I4ZY64_9GAMM      --GSGGGVVDLDGDYRGADLRWSWR----SAP----FELTIGTSIEDFDQQRRGYENFFG
A0A0Q7PDH8_9GAMM      --LSGGGVVDLASPYQGVDARWTWTASLAGRP----FDVVAGASVDRQRQDRRGFENFIG
A0A345ZNC5_9GAMM      --LSAGGWIDLDSPFAGVDARMAWRRDVAARP----LEVVLGLDVEQQRQDRRGYENFVG
A0A2M9E3Y4_9GAMM      --LHAGGVIDLDNRYDGVDARWTWEGALAGAP----LEVTVGGNVDRQRQHRRGFENFVG
A0A1B3WBG7_9GAMM      --LQAGAVIDLDNTYYGFDARWSMQGELAGRA----LEVTVGANLDRQRQHRRGWENFVG
A0A0H1AHA5_9GAMM      --LSAGGVIDLDNAYGGLDLRWSWEGRLAGRP----LELTVGANADRQRQHRQGFENFAG
A0A2A3VKG1_9GAMM      --LNSGGVIDLGNRYGGLDLRWSWEGTLAGRP----LEATVGANADRQRQARQGFENFVG
A0A290XBJ0_9GAMM      --LNSGGVIDLDNRYGGLDLRWSWEGALAGRP----LELTVGANGDRQRQHRQGFENFIG
A0A1H1GMD2_9GAMM      --LNAGGVIDLASDYGGADLRWSWQGELASKP----FELTAGANFDQQDQRRRGYENFIG
A0A4V3UU19_9GAMM      --LHAGGVIDLDNRYGGADLRWQWLGELAGRR----AEFTIGTSADRQHQHRRGFENFDG
A0A0Q8FEB5_9GAMM      --LNSGGVIDLDNDYGGADLRWSWTGDLAGRP----FELSAGANADRQRQHRRGYENFVG
A0A4R6YYN2_9GAMM      --LSAGGVVDLQGDYGGADLRWSWQGELARRP----FELSAGFSADRQEQQRRGYENFIG
A0A4R5TSB5_9GAMM      --LNAGGVIDLDGGYHGFDLRWNWTGLLADRP----FEVAIGGNADAMRQHRRGFENFIG
A0A1T5KN88_9GAMM      --LNSGGVIDLANDYGGLDARWSWQGQWAGRD----VEATAGASADRQIQQRRGYENFVG
A0A286DF09_9GAMM      --LNSGGVIDLDNDYGGVDARWSWQGEVAGRP----FEWTAGANSERMRQHRRGYENYVG
A0A3R8NPD5_9GAMM      --LHSGGVIDLNGAYGGADARVAWR--DAGGR----FELTAGASFERQRQDRHGYENFLP
E6WP04_PSEUU          --LHSGGVIDLDGGYGGADARVAWQ--DGSGR----FELTAGTSVERQRQERRGHENFLV
A0A0E3UN68_9GAMM      --LSAGGVVDLDGGYGGLDARASWRGQAGGGD----LEFTAGASADRQRQRRRGYENFRS
A0A0R0CUL3_9GAMM      --LHAGGVIGLDGDFGGLDARWGWNGELAGRA----LDVTAGVNADRQRQHRTGHENFVG
B8L6Y3_9GAMM          --LHAGGVIDLDGGYGGLDARWGWHGDLAGRP----LDLVAGLSADRQRQHRTGYENFIG
A0A427C8P8_9GAMM      --LHAGGVIDLDGDYGGLDLRWAWHGDWLGRP----LEAVIGANADQQTQDRRGYENFIG
Q8PE83_XANCP          --LHSGGVIDLDSNYEGADVRWAWQGQALGRP----LQLTVGANVDRQRQHRTGYENFVG
Q5H6Z9_XANOR          --LHSGGVIDLDSNYEGADARWAWQGEALGRP----LQLTVGTNVDRQRQHRTGYENFVG
A0A1C3THW8_XANCT      --LHAGGLIDLDGDYGGVDARWAWQGELGGRP----FQFTVGANADRQQQHRTGYENFVG
A0A0G9I955_9XANT      --LHAGGLIDLDGDYGGVDARWAWQGELGGRP----FQFTVGANADRQKQHRTGYENFVG
A0A0R0C5K6_9GAMM      --LHSGGVIDLDSDYGGIDARWAWHGALAGKP----LELVMGANADRQRQDRTGYENFVG
A0A0R0DRJ3_9GAMM      --LHAGGVIDLEGGYGGVDARWAWHGELAGKP----LELVLGANADRQRQHRSGYENFVG
A0A0R0A0P3_9GAMM      --LHAGGVVDLDGGYGGADARGSWHGELAGRP----FDVTLGANADRQRQHRTGYENFVG
A0A1H7WT26_9GAMM      --LNSGGVIDLDNDYGGVDGRWSYQGELAGRP----LELNVGSNFERQRQTRTGYNDYVG
G7UU91_PSEUP          --LQNGAVIDLDSDYGGADGRWSWDGELAGRP----LEFTAGSNFERQRQHRTGHENFVG
A0A4Q8LC09_9GAMM      --LQAGGVIDLDSDYGGADGRWSWQGEAAGRP----LEFTAGTNFEKQRQQRRGYENFVG
A0A4Q1JV56_9GAMM      --LHAGGVIDLDSGYGGADARWSWKGQIAGKP----LDITVGGNLDRQRQHRTGYDNFVG
A0A1I6MP04_9GAMM      --LNAGGVVDLDTRYGGLDTRWTRRATFAGRP----LELVLGLSYDDQDQHRRGYENFAG
A0A4R0YLB1_9GAMM      --LSAGGVVDLDSDYGGVDARWTHRATLLGRP----VELTAGASYDDQDQHRRGYENFAG
A0A369UJH1_9GAMM      --LSAGGVVDLASDYCGLDARWTHRGEWLGQP----LEWVLGGSYDAQNQRRRGFENFIG
A0A1H6WZF6_9GAMM      --LSAGGVVDLDGGYGGADARWTRRGRLFGRP----LELVLGTSWDAQDQHRRGYENFVG
A0A160N3V9_9GAMM      --LQSGGVVAPATNYGGADAHWTHRGQLGGGM----YEAVLGASGDYQIQRRTGYENFVG
A0A1V3PWI6_9GAMM      --LQSGGVVAPTTRYGGLDARWTHRGELAGGG----YEFVLGASGDYQRQHRLGYENFIG
A0A0G9HAG6_9GAMM      --LQPGGVVQPDTHYGGADLRWTHRGDWLGGD----YEFVLGGGGDYQRQHRLGYENFVG
A0A316I2Y1_9GAMM      --LQSGGVVAPATNYGGVDARWTHRGELAARA----YEFVLGLGGDYQRQRRLGYENFLG
A0A2Z6E1Y9_9GAMM      --LQPGGVVAPDTNYGGLDLRLTHDGEFLGRD----SEFVFGGGGDAQWQRRRGYQNFVG
H8L2W9_FRAAD          --GHAGGVVNPDTAYGGGEVRWTHQDELAGRP----YELTVGLTYDMQDQARRGYENFIG
A0A0A0MB64_9GAMM      --LHGGGAIDLDRDYFGGDLRWRWEGDWLDRP----FSLTAGYSHEVSDERRLGFENFIG
A0A0A0EUE8_9GAMM      --LHNGGAIDLDRDYRGIDGRWRWSTDLAGRP----FSLTAGFDHEVSDEHRLGFENFIG
A0A0D0S4F9_9GAMM      --MHGGGAIDLDRDYSGADLRWQWTSTLLERP----FSLTTGLEYQVSEERRLGFENFIG
A0A3M8SXH2_9GAMM      --SHGGGAIDLDRDYHGADLRWNWSTQWFARR----LSVVAGLQQETSQEARRGYENFVG
A0A087MHC6_9GAMM      --GSGGGVIDLDRDYAGLDARWRWQA---SAT----LSLVAGASHERAQELRRGYENFLG
A0A091BIH3_9GAMM      --SHGGGVIDLDRDYHGADARWQWHG---DAA----T-LTLGASREVASERRRGFENFDG
A0A2S5TFI1_9GAMM      --QNSGGVIDLEREGYGGDGRYNWKLP----H----GTLSAGLQFQSLKENRKGYENFVG
YNCD_ECOLI            ---HAGGVITLQRHYQGIDSRWTHR-GELGVP----VTFTTGLNYENMSENRKGYNNFRL
A0A0H3JEX9_ECO57      ---HAGSVITLQRHYQGIDSRWTHR-GELGVP----VTFTTGLNYENMSENRKGYNNFRL
A0A0V9J5V7_9ENTR      ---HAGGVISLQRHYQGIDSRWTHR-GELIVP----MTFTAGLNYENMSENRKGYTNYRL
A8AGL3_CITK8          ---HAGGVIVLQRHYQGIDTRWTHR-GELGVP----VTFTTGLNYENMSENRKGYENYRL
A9MQZ4_SALAR          ---QAGGVITLQRHYQGIDSRWTHR-GELGVP----VTFTTGLNYENMSENRKGYNNFRF
A0A2X4WLW1_SALER      ---QAGGVITLQRHYQGIDSRWTHR-GELGVP----VTFTTGLNYENMSENRKGYNNFRF
Q8ZPD5_SALTY          ---QAGGVITLQRHYQGIDSRWTHR-GELGVP----VTFTGGVNYENMSENRKGYNNFRL
A0A090UZX5_PSEVU      ---HAGGVIDLSRHYQGIDTRWTHR-GELLVP----VTITTGLNYENMSEDRKGFENFVM
A0A3R9NNT4_9ENTR      ---HSGGVIDMQRHYQGIDTRWTHR-GELLVP----VTFTTGLNYENMSEDRRGYENFAM
V5CWI7_ENTCL          ---HAGGVINLSRHYQGIDTRWTHK-GELGVP----MTFTAGLNYENMSEERKGYENFIM
A0A0G3Q8J0_9GAMM      ---HAGGVIDLTRHYQGIDTRWTHR-GELLIP----VTVTGGLNYETMSEQRKGYENFVM
L0M2G6_ENTBF          ---HAGGVIELTRHYQGIDTRWTHR-GELLVP----VTFTTGLDYENMSEQRKGFENFVM
A0A2X3EGP8_KLUCR      ---HAGGVIDLDRHYQGIDTRWTHS-GELLVP----VTFTTGIDYETMSEKRHGYENFVM
A0A2P5GUQ1_9ENTR      ---HAGGVISLNRHYQGIDTRWTHR-GELLVP----VTFTTGLDYENMSENRKGYENFVM
A0A0H3GQG7_KLEPH      ---HAGGVIDLTRHYQGIDTRLTHR-GELLVP----VTLTAGLDYENMSERRKGYENFVM
W1DH48_KLEPN          ---HAGGVIDLTRHYQGIDTRLTHR-GELLVP----VTLTAGLDYENMSERRKGYENFVM
A6T9R9_KLEP7          ---HAGGVIDLTRHYQGIDTRLTHR-GELLVP----VTLTAGLDYENMSERRKGYENFVM
W1H5G2_KLEPN          ---HAGGVIDLTRHYQGIDTRLTHR-GELLVP----VTLTAGLDYENMSERRKGYENFVM
A0A2X2EHB5_RAOPL      ---HAGGVIDLTRHYQGIDTRWTHR-GELLVP----VTFTTGLDYENMSERRKGFENFVM
A0A0H3G166_KLEAK      ---HSGGVIDLTRHYQGIDTRWTHR-GELLVP----VTFTTGLDYENMSERRKGYENYVL
A0A085AK19_9ENTR      ---HSGGVIDLERHYQGIDTRWTHQ-GELGVP----VTFTTGLDYENMSEKRKGFENFVM
E3G830_ENTLS          ---SAGGVIDLARYYQGIDTRWTHR-GELLVP----VSITTGLDYENMSEQRKGYQNFVM
A0A0J5LP01_PLUGE      ---HSGGVIDLDRHYQGIDTRWTHR-GELLVP----VSFTTGLDYETMTEQRRGYENYRL
A0A2P8VLK3_9ENTR      ---HAGGVISLSRHYQGVDTRWTHR-DEWFVP----VTFTTGINYENMSENRKGYENFVY
A0A0J8VQQ2_9ENTR      ---HPGGVIDLTRHYQGIDSRWTHRGDLGDVP----FSFTTGLNYENLIEKRKGYENFSM
H5V7A7_ATLHE          ---HPGGVIDLSRHYQGVDSRLTHRDTLWTLP----VDVTVGLNYENMSENRKGFENFTL
S3ISV7_9ENTR          ---HPGGVIQLARHYQGIDTRWTHTGDLGVVP----VTFTTGLDYETMTEKRKGYENFVV
A0A0A2VJ30_BEABA      ---HPGGVIQLARHYQGIDTRWTHNGDLGGVP----VSFTTGLDYETMTENRKGYENFVT
A0A495AHN8_9ENTR      ---HPGGVIQLSRHYQGIDSRWTHRGNLLSVP----VSFTTGLDYETMSEKRKGYENFVV
A0A085GER1_9ENTR      ---HPGGVIELSRHYQGIDSRWTHRGNLLVVP----VTFTTGLDYETMSEKRKGYQNFVV
A0A3N1J2H5_9ENTR      ---HAGGVIVLNRQYQGIDTRWTHR-GELLVP----VTFTSGLSYETMQEKRKGYENFVM
A0A071M309_9ENTR      ---HAGGVIDLTREYQGIDTRWTHRGDAGPVP----FSVTTGLDYENMQEHRKGYENFHM
D4GEA9_PANAM          ---HPGGVIALTRHYQGIDTRWTHRDDLFSVP----VTLTAGLDYETMSEQRKGFENFTT
A0A1T4KVZ7_ENTAG      ---HPGGVIALTRHYQGVDTRWTHRDTLLSIP----VAVTGGLDYETMTERRKGYENFTV
A0A2P5INZ9_9GAMM      ---HPGGVIDLTRHYQGIDTRWTHRDSLFSVP----VTLTGGLDYETMTERRKGFENFSG
A0A0U5L2I1_9GAMM      ---HPGGVIDLTRHYQGIDTRWTHRNQLAGIP----LTLTGGLDYETMTEQRKGYQNFTS
A0A085JEY3_9GAMM      ---FG--VIDLTRHYQGIDTRWTHRDTLFSLP----VSATVGLDYETMSEQRKGYQNFTQ
A0A095T8R6_9GAMM      ---HSGGVIDLTRHYQGIDVRWTHRDSLFSIP----LSITGGLDYETMTELRKGYNNYTG
A0A1I4VBV2_9ENTR      ---HPGGVINLTRHFQGIDTRWTHRDTVADVP----VAVTIGLDYETMTERRKGYENFTF
A0A2G8EM73_9GAMM      ---HPGGVIDLTRHYQGVDSRWTHRDNVAGIP----LTLTGGLDYETLSERRKGYENFIA
L0M9M2_ENTBF          ---HPGGVIDLTRRYQGIDTRWTHHEESGFLP----YSITTGLDYETMIEQRKGYENFVY
A0A4P8YJU9_9ENTR      ---HAGGVIDLTRHYQGIDTRWTHRMTEGPLP----VSFTAGIDYETMTEQRRGYENFIY
A0A2I0G1J5_9GAMM      ---HSGGVIDLTRHYQGIDTRWTHQDSVFNVP----LRFTTGINYETMTEHRKGYENFVT
A0A2N5EP52_9GAMM      ---QPGGVIGLTRHYHGIDTRWTHRGELG-VP----VTLTTGLDYETMSEQRKGYENFTL
W0HYU3_9GAMM          ---HAGGVIDLTRHYQGIDTRWTHRGALGAIP----LTLTGGLDYETMTEQRKGYENYTL
D4E804_SEROD          ---HPGGVIELARHYQGIDTRWTHRGQISAVP----YTLTGGLNYETMSENRKGYENFTM
A0A2X5BTZ1_SERRU      ---QPGGVIVLARHYQGIDTRWTHRGAIAAVP----YTLTGGLNYETMTEQRKGYENFAE
A0A240C4B4_SERFI      ---HPGGVIDLTRHYQGIDTRWTHRGDLAAVP----YTLTGGLDYETMTEQRKGYENFTQ
A0A250B6D5_9ENTR      ---HPGGVIDLTRRYQGIDTRWTHRGELGAVP----VTLTGGLDYETMTERRKGYENFTV
A0A0F7HDW7_SERFO      ---HPGGVISLARHYQGIDTRWTHRGEIATLP----FSVTGGLDYETMTEQRKGYENFTV
D8MPI3_ERWBE          ---YPGGVIVLERKYSGIDTRWKHQDQIGSVP----FSVIGGLDYETMTERRQGFQNYVI
A0A3R9FPK1_9GAMM      ---YPGGVIVLERKYSGVDTRWQHDDRLGSVP----FSLIGGLDYETLTERRQGFENYRI
A0A014LVL6_9GAMM      ---YPGGVIVLERKYSGVDTRWKHDDQLGSVP----FSLTAGVDYETMTERRQGFQNFVT
A0A0J8YI36_9GAMM      ---YPGGVIVLERKYQGVDTRWKHDGLLGAMP----VTLTGGIDYETMTERRQGFQNFNL
A0A2S9IIG0_9GAMM      ---YPGGVIVLERKYQGIDTRWKHDDQLGSMP----VSLIAGLDYETMTERRQGFQNYNL
A0A0Q4MYX6_9GAMM      ---YPGGVIVLERKYQGIDTRWKHDGKLGSMP----VTLIGGLDYETMTERRQGFLNYNT
B2VBJ4_ERWT9          ---YPGGVIVLERKYQGIDTRWQHDGQLGAVP----VTLIGGVDYETMTERRQGFQNYNL
A0A0L7T7S4_9GAMM      ---HAGGVIVLERKYQGIDTRWKHEDNLGSVP----FSLIAGLDYETMTERRQGFENFNL
A0A4R1N717_9GAMM      ---QSGGVIVLERKYQGIDTRWKHEGSMGPVP----VTFTGGLDYETMTERRQGFENFIE
A0A0Q4M9F3_9GAMM      ---YPGGVIVLERRYQGIDTRWKHDGQLGAVP----VTLIGGLDYETMTERRMGYKNFIV
H2J1M3_RAHAC          ---NAGGVIVLERKYSGVDTRWKHDDQIGSVP----FSVTGGLDYETMTERRFGYENFNS
A0A4R3YW44_9ENTR      ---HAGGVIVLERKYHGIDTRVKHQDQWGQLP----FTLIGGLDYETLGERRTGYENFNS
A0A3N9TG09_9VIBR      ---HAGGAIILKRDYQGIDSRWTHQGYLSDIP----MTVTTGIDYETMTERRRGFENYTE
F0KN91_ACICP          ---HAGGVIDFERDYYGADFRWTGKELLPNT------TLSVGVALDAMDEDRKGFENFN-
A0A0D5YFB1_ACIBA      ---HAGGVIDFERNYYGADFRWTGKELLPNT------TVSIGVAFDAMDEERKGFENFN-
N9AIG7_9GAMM          ---QAGGVIDFDRNYYGADLRWTGKELLPHT------TLSAGVALDFMDEDRKGYENYI-
A0A380UGG0_ACIJU      ---QAGGVIDFKRDYYGADFRWTGKDLLPYT------QFSAGVAIDAMNEDRQGYQNFN-
A0A385C2T7_9GAMM      ---QAGGVIDFDRNFYGADFRWTGKELLPHT------TFSLGLAADGMTEDRTGYNNFS-
A0A2U3MXX0_9GAMM      ---QAGGVIDFDRTYYGADFRWTGKNLLPNT------KFSAGLAVDGMNDDRKGYNNFS-
V2UV07_9GAMM          ---NAGGVIDFDRNYYGADFRWTGKELLPNT------SISAGVALDAMDEDRKGYNNY--
A0A2V1HFX4_9GAMM      ---NAGGVIDFDRNYYGADFRWTGKELLPNT------SISAGVALDAMDEDRKGYNNY--
V2UQQ6_9GAMM          ---HAGAVIDFDRTYYGADFRWTGKDLLPNT------TINAGLALDAMNEDRKGYENFTR
A0A1Y3CEJ3_9GAMM      ---HAGGVIDFSRDYYGTDLRWTGKDLLPNT------RFSIGLAFDAMDEDRQGYENFI-
N8NZW8_9GAMM          ---HAGGVIDFSRDYYGTDLRWTGKDLLPNT------RFTAGFAFDAMDEDRQGYENFD-
A0A0M4GVP7_9GAMM      ---HAGGVIDFNRDYYGTDVRWTGKDLFPNT------RFTAGLAFDYMDEDRKGFENFD-
A0A3B7PUD9_9GAMM      ---HAGGVIDFSRDYYGTDLRWTGRELLPNT------RLIAGLAFDFMNEERKGYENFD-
A0A0E2GK04_ACIRA      ---HAGGVIDFDRIYYGTDLRWTGKELLPNT------TLSIGMALDAMDEDRKGYENFV-
A0A369PLG9_9GAMM      ---HAGGVIDFNRNFYGADLRWTGKDILPNT------KLVAGVAVDAMTEDRKGYQNFLG
A0A145X2Y7_9GAMM      ---HAGGVIDFDRNFYGTDMRWTGKDILPNL------KLIAGVAIDGMSEERRGYQNFVG
A0A0N9VRY0_9GAMM      ---HSGGVIDFERHYFGLDLRWINQEAIEKT------RFIFGLAFDAMKEDRKGFQNFSG
A0A1Z9YU89_9GAMM      ---HAGGVIDFARNYYGLDLRWKGTDLLPNT------VFVAGVALDQMDEDRKGYENFN-
A0A1E7RFQ6_9GAMM      ---HAGAVIDFDRNYYGLDLRWTGKELLPNT------TLVAGVALDQLDEDRRGYENFV-
A0A1B2M179_9GAMM      ---HAGGVIDFDRNYYGVDLRWKNTDWLPNT------TIIAGLAYDAMQEDRKGYENFD-
A0A3B7M4C8_9GAMM      ---HAGGVIDFKRDFYGSDLRWTLKDALPGT------QFIAGLTFDAMYEDRQGYNNFN-
A0A1G6LB21_9GAMM      ---HAGGVIDFDRKYYGVDLRWMAEDLFSHL------DLALGLAFDRMDEDRQGYENFD-
X2HCA5_9NEIS          ---HAGGVIDFTRHYYGTDIRWLNTNTIPNL------TLIGGVAFDKENEDRQGYDNFN-
A0A2Z3HX37_9GAMM      ---HAGGVINFQRQYGGADVHWTSYLNLFDQP----LTVVSGLSYDLMSDDRKGYENFIL
A0A4V6NPZ9_9NEIS      ---HAGGVIDLRRRYYGADVRWSGQNLLADES----LRASAGLSFDTLTEKRRGYENFIG
A0A261TCQ1_9BORD      ----AGGVIDLQRDYGGADLRWTSRLRVAGQP----FTLVGGLAYDTLRETRRGYQNYTG
A0A0H4VVP6_9BORD      ----SGGVIGLRRDYGGVDARWTSRMRLAGRP----FTLVGGVAYDSLRERRKGYQNFVD
D4XI85_9BURK          ----AGGVIDLSRQYGGADLRWTSELDLAGRA----LTLVGGFAYDAMQEDRKGYQNFTG
A0A0S1Y9D8_9BORD      ----SGGVIGLDRDYGGVDLRYTAKRTLAGQP----LTLITGIAYDTLRERRKGYQNFLG
A0A261U1C3_9BORD      ----AGGVIDLRREYAGADLRWTSHLSLAGQP----FTLIGGVSYDTLSERRKGYENFLG
A9IF94_BORPD          ----AGGVIGLAREYGGVDLRWTSRMALAGRP----LTLIGGLAYDSLREDRKGYENYIG
A0A157SHK2_9BORD      ----AGGVIDLQREYGGADLRWTGRRTLAGGP----LTLIGGLSYDTLEERRQGYDNYTG
A0A3A3GCR1_9BURK      ---HAGGVISLARDYGGIDARWTSRLQLGGRP----LTMVGGLAWDTLKEQRQGYENFIG
A0A410UXB5_9BURK      ---HAGGVISLGRDYGGIDARWTTRLHLAGRP----LTLVGGLAWDTLEEQRQGYENFIG
F4GNG9_PUSST          ---HAGGIIDLTRNYGGADLRWTSRLALAGQP----LTLIGGVAYDTLTEDRLGYENFVG
A0A1M5WFE4_9BURK      ---HAGGVIGLKREYGGADLRWTSKLSLAGRP----LTLIGGLAYDEMTEKRKGYENFLG
A0A2N4UGS7_9BURK      --LHAGGLIDLKREYGGADLRWTSKLAFAGKP----LTLVGGMAYDEMTEQRKGYFNFVN
A0A368WU09_9BURK      ----AGGVIDLTRDYYGTDLRLTSQLSLANRP----FTLIVGVAYDAMKEGRKGYRNYID
V2G2U9_9BURK          ----AGGVIDLARDYGGADLRWTHHTQIGRMP----LTLIAGLAYDTMEETRRGYENFIG
W0PBC2_9BURK          ----SGGVIWLKRQYGGADVRLTSHVSLADRP----LTLVAGVAWDTMREARKGYENFIG
A0A4R3V1Y1_9BURK      ----AGGVIDLGRDYAGLDLRWTARSQLGGRP----LTLVGGVAYDHMKEHRQGFENFTG
A0A171KR87_9BURK      ----AGGVIDLERGFAGIDLRATHQASLLGQP----LSVTIGGAYDHMNEDRRGYENFQG
A0A3N1XDZ5_9BURK      ----AGGVIDLARQYGGLDARWTSRQSLAGRP----LTLVGGVAYDQMEETRKGYENFVG
A0A3M6QPK2_9BURK      ---HAGGVIDLGRRYGGAELRLTSAQQWAGRD----VLLVAGLAYDRLREDRRGYGNYRQ
A0A0U1Q3B1_9BURK      ---HAGGIIDLERQYSGLDVRLTSAQQWQGRD----VLLIAGLAYDHLREQRRGFENFIG
A0A0H2M5I3_VARPD      ----AGGVIDLTRQYGGVDLRWTAALQLADRP----LELVAGLGYDSLREQRRGYENYLG
A0A1I5S4R6_9BURK      ----AGGVIDLTRQYGGLDLRWTGAFTLAERP----FELVAGLGYDSLREWRRGYENYLG
A0A126ZJ57_9BURK      ----AGGVIDLERRYGGIDVRWSGRLQLADRP----FDLVAGLAYDSLREARTGYENYLG
A0A2P8KRE4_9BURK      ----AGGVIDLARDYGGVDLRWSAKLQLADRP----FDLVAGLAYDNLREERRGFENFFG
A0A109D1U4_9BURK      ----AGGVIDLARDYGGVDLRWSANLQLADRP----FDLVAGLAYDNLREKRRGFENFFG
A0A244EFB9_9BURK      ----AGGVIDLARDYGGLDLRWSAKLALAERP----FDLVAGLAYDSLREKRRGFENFYG
A0A1G6RCE9_9BURK      ----AGGVIDLARDYGGVDLRWSARLQLADRP----FDLVAGLAYDGLRERRRGWENFVG
A0A1H4FD15_9BURK      ----AGGVIGLDRDYGGADLRWTSQMTLADRP----FEVVAGLGYDDLREHRTGYENYIG
A0A147GS36_9BURK      ----AGGVIDLDRHYAGADLRWMGKFDLAGRP----FELVAGLGYDSLREWRRGYENYLG
A0A1I4NTN6_9BURK      ----AGGVIDLHRDYGGVDARWTTRGQLAGRP----FEISTGLAYDTLDEHRRGYENYTG
A0A2A7UZW1_COMTR      ---HAGGVIDMSRDYAGVDARWTGKFSDAPIP----VTVTAGLAMDYVQEDRKGYKNYTG
A0A0W7YXY2_9BURK      ---HAGGVIDMSRDYAGLDARWTGNFTNAVMP----VTVSAGLALDYVQEDRQGYRNYTG
A0A014MHS3_9BURK      ---HAGGVIDMSRNYAGVDARWTGRFSDAPVP----VTVTAGLAVDRVDEDRQGYENFVG
A0A363RRR7_9BURK      ---HAGGVIDMARDYAGARLVWVGEF-DTIVP----LQLSAGLDLQQMTENRQGYENFIG
A0A1I7FES2_9BURK      ---SAGGVIDMARDYGGMDLRWAHDTQALSQP----LSLVLGLSANVVKEDRQGYNNFLG
A0A2S0MBY6_9BURK      ---SAGGVIDLKRTYGGMDLRWAHDTEVAARP----FSLVAGLAANVVEEDRRGYNNFSN
D0J7S7_COMT2          ---YRGGVIGLKRDYGGIDARWSGKYELGSGS----LGLIAGLAANTVREDRQGYKNFVG
A0A1W6LA37_9BURK      ---HPGGVISLSRDYSGTDVRWTWKTRLADQP----FDLVAGLAYDTLSEHRQGFQNFVG
A0A0Q6W3F1_9BURK      ---HPGGVISLARDYRGLDARWTWKTRLLGGP----LDLVGGIAWDDLDEHRQGYQNFDG
A0A0Q7AJE6_9BURK      ---QPGGVILLGRDYEGTDLRWTSKLQLGATP----LTLVGGVAYDVLAEHRQGYQNFIG
A0A1P8K341_9BURK      ---HPGGVIDLGRDYRGADLRWTHQTRLLGAP----LTLVGGVAYDDLNEQRRGFQNFSG
A0A0Q7T5N8_9BURK      ---HPGGVIDLARDYEGADLRWRWKGELGEGT----ASLVAGIAADTLREHRMGTQNFIG
A0A4R3UJN9_PELSC      ---HPGGVIDLARDYEGADLRWRWKG----ST----ASLVAGIAADELREHRLGYQNFIG
A0A254N915_9BURK      ---HPGGVIDLARDYEGADLRWRWQQ----PG----FTLVAGIAADGLRERRLGYQNFVG
A0A3N7CF62_9BURK      ---HPGGVIDLTRDYRGADLRWNLKTLWAGGL----LQAVAGLAYDQLKEERRGYLNYVG
A0A0S9NFX1_9BURK      ---HPGGVIDLDRDYAGADLRWTWRTALAGAP----LTVVAGLAYDGLREDRRGYENFVG
A0A0Q4Y1L3_9BURK      ---HPGGMIELDRDYAGADLRWTWRTQLASAP----LTVVAGLTYDGLHEDRRGYQNFVG
A0A0Q6LB83_9BURK      ---HPGGVIDLRRDYSGTDWRWTTKTRLADQP----LTLIGGLAWDRLRELRQGYLNFTG
A0A140HL98_9BURK      ---HPGGVIGLDRDYAGADLRWTRRTQLGGGP----FEMVAGLAYDQMQEHRQGWQNFVG
A0A1S8CVI7_9GAMM      ----GGGVIDLDRNYQGVDLRYSTEHRLLNQP----LRLTAGLSLDQMEEDRKGFQNFQV
A0A4Q5VJ30_9GAMM      ----GGGVIDLDRNYQGLDLRYSIEQTLMNQP----LRLTAGLSLDQMEEDRKGFQNFQT
A0A3R8S8N4_9BURK      ----PGGIIDFSRDYQGLDARYTWRTRLAERP----FTLTGGASLDEVTEQRQGYQNFIG
A0A1B3PN99_9BURK      ----AGGLIDLARQYGGMNARWRLERSVEGGD----LSLVAGLAADVQSEDRRGYENFAG
A0A1Y2QXX8_9BURK      ----AGGVIDLARDYWGWNARWRLDRTYDNGQR---LTVSAGLALDRQSEVRRGYENFIG
A0A1C9VIT9_9BURK      ----SGGVIDLDRDYWGFNARWRLQREWQGGE----LDLSAGLAMDRQNDARRGYNNFVG
A0A0T2Z1W2_9BURK      ----SGGVIDLDRDYWGFNARWRLQREWNGGQ----LDLSAGLAGDRQTDLRRGYQNFTG
A0A0N7J941_9BURK      ----SGGVIDLDRDYWGWNARWRHDREWQGGR----LSLSAGVASDLQSDTRKGYENFIG
A0A0Q4GWK8_9BURK      ----PGGVIDLDRDYGGWNARWRFDRNTGSGDDARRFTVTAGLAADTQRELRRGFQNFTG
A0A369AP48_9BURK      ----AGGVIDLQRNYGGTNARWRFERSLAEGR----LSASAGVAYDRQNEWRRGFENFLG
A9BZT3_DELAS          ----SGGVIDLDRDYAGMNLRWRSTHEDVAGGR---LDWSAGLAYDWQGETRRGYENFIG
A0A1A9HU13_9BURK      ---SGGGVVDFSRRYDGVDARLLWRLG--------PATLVTGVNLERQKDDRQGYENFLG
A0A1I6JQA5_9BURK      ---SGGGVVDFSRDYDGIDARALWRVG--------AATLVTGVNTERQEDDRQGYENFVG
A0A3S2U0P2_9BURK      ---HGGGLIDFDRRYGGVDLRSRWAVG--------SADVVLGIAADRQRDDRRGYENFTG
A2SEP8_METPP          ---HPGGVIDFDRDYQGLDGRLIWRWTLDGDR---SAQFVAGAALERSTEDRRGYENFLG
A0A4Q7W0G4_9BURK      ---HPGGVIDFDRSYAGVDGRLVLRWALEDER---SAKLVIGATAERSSEDRRGYENFIG
A0A0G3BF75_9BURK      PLCPPGGVIDLSRDYHGFDARGVWRW-----Q---AVQLIAGAAHERQQDTRRGYENFTG
A0A1W6SPZ7_9PROT      ----SGGVVDLERQFGGLGLRWTHRT-SGPR----PLTLTMGIDYDSSKERRKGFENFAG
A0A1G5DBV6_9PROT      ----SGGVVDLDREFGGLGLRWTYRS-SGPR----PLTVTSGIDYDGSRERRKGFENFVG
A0A1H7IRG4_9PROT      ----PGGVVDLDREFGGLGLRWTYRG-SGQR----PLNLTAGIEYDGSRERRKGFDNFAG
A0A1I4YGQ6_9PROT      ----SGGVIDLDREFGGLGLRWMHRS-GGSR----PLTLSAGVDYEISRERRKGFENFSG
A0A1M7A2V8_9PROT      ----SGGVVDLDREFGGLGLRWMHRS-GGER----PLTVTASIDYEISKERRKGFENFSG
Q2Y942_NITMU          ----SGGVVDLDRQFGGAGLRWTYRS-MGER----PFTLTAGIEYEIFKERRKGFENFSG
A0A1I3AWY9_9PROT      ----SGGVVDLDRGFAGLGLRLAHRS-SGPQ----PITLTGAIEYETFRERRKGYENFSG
A0A1K1MTB4_9PROT      ----SGGVVDLDRRFGGAGLRWTYRS-GGMR----PLVFTAGIDYDGSRERRKGFENFAG
A0A2R5FGK3_9PROT      ---HGGGVAEIDRDFGGTDLRWTHKNTLAGQ----PVSLSVGINYDTMTDDRKGYENFIG
A0A1A9NLC3_9PROT      ------TVSTIDRDFGGADARWTYKSTLADK----PFTVTAGLNYDTMTDDRRAYNALNG
C6XA35_METGS          ---TLGRISEISREFWGTDARWDNQGHLLGK----PYALSVGTTYGKMNDDRVDTNTANG
A0A4R3N5M9_9GAMM      ---AAGGVSTFDRRFAGGSLWWSHETALADG----PLTLTLGGEYDRSAEDRTGYLNQLG
G2DX18_9GAMM          ---SAGGVSTYDRHFGGASLWWSHESSLAEG----PLTLTLGGDYDRSTDDREGYINEYG
F9U8R9_9GAMM          ---ASGGVSAFDRRFAGGNLLWTRSTTFADG----PLTLIFGGEYDRSAEARKGYLNDLG
A0A1S8DJE3_9PSED      ----GGGVIELDRRFGGSELGWQRDTELFNL----PVTLAAGLSWDYQGEGRKGFVNQFG
A0A1H1SUW1_9PSED      ----GGGVIELDRRFGGGEIGWLRDTQLLNV----PIELAAGLTYGYQGEGRKGFVNNLG
A0A2A4AVB8_9PSED      ----GGGVIELDRNFGGGELGWQRNTEAFGL----PVELAAGVTYDYQGEQREGFVNETG
A0A1H1YCW3_9PSED      ----GGGVIQLDRTFGGGEIGWQRQSEAFGL----PVELAAGLTYDYQGEDRLGFVNELG
A0A1H2HZE2_9PSED      ----GGGVIELDRRFGGAELGWQRQTVAFGL----PVELAAGLTWDYQGEERLGFVNAQG
A0A1H9W884_9PSED      ----GGGVVELDRRFGGGELGWQRETRMFEL----PVTFAAGLAYNYQGEERKGFVNANG
A0A1V0B1W5_9PSED      ----GGGVVELDRRFGGVELGWQRSSQVFGR----PVELAAGLTYDYQGEQRDGFVNDNG
A0A1I4PI44_9PSED      LRPGSGGVIELDRSFHGGELGWERQTLLFNQ----PLQLAAGLTLDHQGEQRRGFVNLRG
A0A4V3D5B0_9GAMM      ------GVVQLDRRFGGGELGWKRQTELFGL----PVELASGITYNYQGEQRKGKDNEMG
Q47H81_DECAR          NVKQSGGIIDFDRDFAGLSGRWTGRFGLAGG----RLTTTVGFDYEQATDDRQGYENYVG
A0A3B7A9J1_9RHOO      SVKQSGGVIDFDRDFAGTSARWVGRFQLAGG----KLTTTVGVEYEQSSDDRRGYNNYVG
A0A133XLV9_9RHOO      KRKHSGGVIDFDRDYSGLSGRWIGRYDLAGG----KLTTTVGLEYEQSTDERRGYENYTS
A0A1R1I5A4_9RHOO      NPRHSGGVIDFDRSFAGASARWIARSRLAGG----RLTTTLGVDYERSLDDRQGYENFIG
A0A1E7X7J1_9BURK      PATHSGGVIDFDRDFYGADVNWTHVSQLAGG----KLSTTFGLEYGRSDDDRKGYENFIG
A0A1H8RG54_9BURK      PPTHSGGVVDFDRDFYGTDLSWMHVSQLAGG----KLSTTVGVEYGRSTDGRQGYENFLG
L9PLH7_9BURK          PVTHSGGVVDFDRDFYGAGANWLHVGQLAGG----KLSTTVGIEYGHSTDGRKGYENFIG
A0A1I4UM90_9GAMM      PASHSGGVVDFDRDFYGSDINWLHVVQLAGG----KLSTTIGIDYGRSSDARQGYENFVG
A0A1H8EYS0_9BURK      PVTHSGGVVNFGRNFSGAEINWTHVQRLASG----KLTTTAGVEYGRSNDARQGYENFIG
A0A1I7M6W4_9BURK      PPSHSGGVVDFDREFHGADVSWVDARALAGG----KLTSTAGIEYGRSSDDRQGYENFVG
A0A0Q6VY91_9BURK      PASHSGGVVDFDRDFSGADISWVDVRALAGG----KLTSTAGIEYGRSKDDRKGYENFSG
A0A0M2WQT2_9BURK      PASHSGGVVDFQREFYGIDTNWLHVNQLAGG----KLSTTIGIDYGRSSDNRTGYENYIG
W0UZX2_9BURK          PPSHSGGVVDFDRDFYGVDANWLNLSRVAGG----TLSTTFGIDYGRSSDDRQGFENFIG
A0A2G8SW13_9BURK      SPTHSGGVVDFDRDFYGADINWTHVRALGAG----KLTITAGLDYGQSKDERKGYENFIG
A0A2G8T7Z0_9BURK      SPTHSGGVVDFDRDFYGADINWTRVRALGAG----KLTTTLGIDYGKSDDARRGFENFIG
A0A0S4P7E0_9BURK      PASQSGGVVDFDRDFYGADINWLMVRSMAGG----KLSTTIGIDVGRSTDERQGYENFIG
A0A1M5VDX9_9BURK      PATQSGGVVDFDRDFHGADINYVHVRQLGGG----KLTTTVGVDAGYSSDERQGYENFIG
A0A418XFD8_9BURK      PASHSGGVVDFDRDFHGADINWLAVRQLGGG----KLSTTIGVDYGRSTDERKGFENFVG
A0A2U2I768_9BURK      PASHSGGVVDFDRDFHGADLNWLAVRSIAGG----KLSTTVGVEYGRSIDLRQGFENFVG
A0A086WGY1_9BURK      APTHSGGVIDFDRDFHGIDANWRAVRELAGG----TLRATIGIEVARSVDDRQGFENFVG
A0A1S9A6W4_9BURK      PASHSGGVIDFDRDFYGVDGNWRMVREIGGG----VLRATLGLEFARSRDARQGFENFVG
A0A0Q5HE07_9BURK      PPTHSGGVVDFDRDFLGLDVNWRDVRELAGG----TLRTTVGIDTGRSTDSRQGFENFVG
A0A098U5Z0_9BURK      PPSHSGGVVDFDRDFYGIDANWLMVRPLGDG----TLRTTVGLEVGKSNDARKGYENFVG
A0A0J1D7H4_9BURK      PPSHSGGVVDFDRDFHGIDANWNMSRPLLDG----TLRSTFGIEAGASNDDRKGYENFVG
A0A411X720_9BURK      PATHSGGVIDFDRNFHGAAINWTDVRRFDQG----VLRTTVGLDYDRSTDDRKGYENFAG
A0A2R4C6S8_9BURK      PASHSGGVIDFERQFHGAAVSWRDVRRFDAG----VLRTTVGVDYDRSSDDRQGYENFVG
A0A0K1K069_9BURK      PASHSGGIVDFKRDFYGAALSWQHVQTLADG----RLRTVLGVELDRSSDARTGYENFAG
A0A0Q8R0R7_9BURK      PATHSGGVVDFDRDFHGGEVRWQSVLRLANG----MLTTSAGVEYGAATDDRKGYENFSG
N6X6R5_9RHOO          RARHAGGVVDFDRDFYGLGARWIAQRSLGDG----ELTLTVGLDYDRSEDDRRGYENFIG
C4KAP2_THASP          SPRHAGGVVDFDRDFHGMGLRWISQRALGSG----ELTLTAGIDYDRSEDDRRGYENFVG
N6XLG4_9RHOO          APRHAGGVVDFDRDFFGGGARWIAERELGAG----RLTVTAGIDYDEAEDARRGYQNFVG
A0A2U8GP29_9RHOO      AITQAGGIIDFDRDFHGLGARWIAQRSLEHG----KLTVTTGFDYDRSQDDRQGYQNFIG
A1K9Y4_AZOSB          PITHAGGVIDFDREFYGVGARYIADREIGPG----RLTLTAGIDYDRSEDDRQGYQNFIG
A0A4R6DSJ4_9RHOO      AAGQAGGVIDFDRNFYGIGARWIMERDLGPG----RLTLTTGIDYDRAEDDRQGYRNFIG
N6XZE9_9RHOO          NPRHAGGVIDFEREFHGIGARWIMERDIGAG----KLTLTTGLDHDRAEDDRQGYENFAG
S9ZHQ0_9RHOO          SPTHAGGIINFERSFHGLGLRWIAQREMGAG----KLTLTTGVDYDSAEDDRQGYQNFIG
A0A323V0R6_9RHOO      NPRHAGGVISFDRDFHGLGARWIAQREIGSG----KLTVTAGLDYDRAEDDRQGYENFIG
A0A290ZTV7_9RHOO      SPNHPGGVVDFDRDFYGLGTRWIAERDFGSG----HLTVTAGLDYDRSEDDRQGYENFVG
A0A0K1J2B7_9RHOO      RPRHSGGVIDFDRSFHGLGARWTHTLTAGPG----ELTLTGGVDYDRSEDARKGFENFRG
H0Q397_9RHOO          RPRHSGGVVEFDREFEGLGARWIQTLQAGPG----ALTLTGGVDYDRSEDARRGFENFLG
Q5NZA7_AROAE          NPRHSGGVIDFDRDFHGVGARWIGRRELGPG----KLTFTAGIDVDRSEDDRQGFENFIG
A0A2T4IH53_9RHOO      NPRHSGGVIDFERDFHGLNARWIHTLDLGSG----VLTLTGGADYDRARDKRRGYENFVG
A0A2K9LB04_9RHOO      NPRHAGGVVDFDRDFHGLGARWIQIFGIGGG----ALTVTAGVDYDRSQDERRGYENFIG
A4XVG0_PSEMY          --SHSGGVIDFERRFHGIGNRWIQPFDLGAS----LLTLTAGLDYDQSRDDRQGYENFVG
A0A1H2FE51_9PSED      --LSSGGVIDFDRNFQGASTRWIQPFGLFSG----ELTVTSGLEYDASSDDRQGYENFVG
S6AYR3_PSERE          --RQAGGVIDFKRDYQGIGSRWIQPWDIGPG----RLTATAGIDYDLSSDDRQGYENFVG
A0A4Q9R5Y6_9PSED      --NHSGGVVDFDREFHGGSLRWLQPVDGVPG----DLRLVVGLDYDLSRDDRRGYENFVG
F6A897_PSEF1          --LRGGGVVDFDRDFHGGSVRWLQPVDGVAG----DLRLVFGLDYDQSRDDRRGYQNYVG
A0A2T5HHJ3_9PSED      --NFGGGVVAFDRRFYGGSLRWLQPVG--------DVDLVFGLDYDQSEDDRQGYQNFVG
A0A0J6GFN2_PSETA      --KQGGGVVQFDRKFHGGSLRWLQPVYSVPG----DLTLIAGLDYDQSQDSRHGYQNFSG
A0A1T1ICR8_9PSED      --NARGGVVAFDRKFYGGSVHWLQPITSAPG----DLTLITGLDYDRSQDDRQGYSNTLN
I4N656_9PSED          ---RGGGVVNFDRTFYGGSLHWIQPILSAPG----DLKIIAGLDYDRSQDDRQGYQNYIG
A0A385Z4L3_9PSED      ---RGGGVVDFDRTFYGAGVRWLQPVSSAPG----ELTLIAGLDFDRSEDDRRGFQNFIG
A0A4V2KCT8_9GAMM      ---HGGGVVDFERDFHGGSLRWLQPLPSAIG----DLRLALGLEYDRSQDDRQGYENFLS
A0A077LH73_9PSED      --QRGGGVVDFDREFHGGTLRWVQPIQGVPG----QLTVTTGVDYDRSRDDRRGFQNFSG
A0A2X4AFB6_PAULE      --QRGGGVVDFDREFHGGTLRWIQPIQAAPG----DLKITFGADYDQSRDDRRGYQNFSG
A0A089WWL9_9PSED      --LRGGGVVDFDREFHGGTLRWIQPISAAPG----DLKVTVGADYDRSQDDRRGFQNFSG
A0A383RW06_9PSED      --LGGGGVVDFDREFHGGTLRWIQPVEVAYG----ALTVTAGADYDRSRDDRRGFKNYSG
A0A0X8BYJ1_9PSED      --QRGGGVVDFDRAYHGGTLRWIQPIAAAPG----ALTVTAGLDYDRSHDDRRGYQNFVG
Q9I1I6_PSEAE          --QRNGAVIDFDRDFHGGTVRWLQPVSQAPG----ELNLTVGLDYDQSRDDRRGYQNFNG
A0A1H0FRE3_9PSED      --LGSGGVVDFDRDFHGGSLRWLQPLQGVPG----ELSLTFGVDYDWSEDDRRGFRSFNG
A0A139SXG9_9GAMM      --THSGGVVDFERRFHGSSVRWLQPVASLPG----EFEWIAGIDYDKSTDDRQGYENFVG
A0A1C3K4L2_9BURK      LQTHAGGVVDFNRRFEGGGAQWQQPFGFGGG----TLTLTGGLAYDRSEDDRQGYENFIV
A0A0L6T3M2_9BURK      --TSSGGIVSFSRSYMGLGVQLSHRMKLGDAQ---ALRLVGGVDIDQSNEDRQGFLNTGG
A0A0K8NZK5_IDESA      --TSAGGIVAFDRTYSGLGLQWAHRVPLGEAR---ALNLVGGVEYDRAREDRRGYLNNGG
A0A257DDF6_9BURK      --TSSGGIVDFDRSYGGGTLQGAHRVPLGEGR---FLRLNAGVEVETYREDRQGYVNTLG
A0A1P8FP42_9PROT      --TSAGGIVEFERQYYGGALQLSRRMDLAPGM---TARFTGGLEYDRMNEDRQGYLNMAG
A0A1V4CI52_9BURK      --TAAGGVVQLDRSYSGTGLRYARRIAAGEG----EVRLSAGLDVERMRERRRGFINNFG
A0A1V3RSP5_9BURK      --TAAGGVVQLDRRYSGTGLRYARRIAAGEG----EVRLSAGLDLERMSEHRRGFINNLG
A0A4V2JG24_9BURK      --TAAGGMVDLDRVYSGLGLQYSRRTALSVG----QVRWLVGLDHERMREHRLGYINNLG
A0A2S0MEE8_9BURK      --TAAGGIVDLDRSYSGLGLAFSHGMAMGQG----RLRLTAGLELEQMREHRRGYINNLG
A0A069IDM8_9BURK      --SSAGGIVDIDRSYGGGAFSWHHNT-TLNGL---PLLWSAGIDADGMRDARTGFVNQNG
A0A0C4YTG2_9BURK      --SSAGGIVDIDRSYGGGAMSWHHNT-TVAGL---PLLWSAGLDADGMRDARTGYVNQNG
A0A1D9H742_9BURK      --SSAGGIVDIGRSYGGGALSWQHET-RLAGL---PLQWSAGLEADGMRDARTGYVNQNG
Q0JZD3_CUPNH          --NSAGGIVDLDRTYGGAALSWSRRTATAAGL---PLLWSAGLEANGMRDGRNGYVNQNG
Q46RM0_CUPPJ          --TSSGGIVDLDRSYGGAALSWTRRT-TAGGL---PLQWTAGVEANGMRDGRTGFVNNNG
A0A1I1SRE0_9BURK      --SSAGGIVDLDRTYGGTALAWTHKT-TANGL---PLQWTAGIEANAMRDGRHGYVNDNG
A0A3A3FNJ3_9BURK      --NSSGGVVDLDNHYRGIGLSWTHAT-TANGM---PLNWTVGMEADDLDQRRRGFVNDNG
A0A0Q8QVE3_9BURK      --NSSGGVVDLDNHYRGIGVSWTHAT-RANGM---PLNWTIGMEADDLDQARKGFVNNNG
A0A3A3FKH4_9BURK      --NSSGGVVDLDNHYRGAGISWTHAT-QAGGM---PLNWTVGMEADDLDQTRRGFINNNG
A1VRM6_POLNA          ------GVVNLDRTYGGVGASWTHAM-QVNQL---PVRWTVGVEADQLRETRKGFDNIAG
A0A068YS68_9BURK      ------GVVNLDRSYGGVGASWTHAM-QVNQL---PVRWTVGVEADQLRETRKGFDNIGG
F1W3W1_9BURK          --TQSGGVIDLDRNYAGLGLTWNHKM-KVNDL---PLNWTLGVEADNLRELRRGYVNNNG
                                      *                        .       : *        

F5Y3F6_RAMTT          -TG-----ATQQLG----VRGALRRDEDNEVGSFDQYLQGVWS-GARFSVTAGLRHSRVS
A0A0Q5ZK33_9BURK      -TG-----AAQVLG----VQGALRRDEENRLRSFDQYVQGVWS-SERWSLTAGLRHSTVR
A0A4Q3LHC8_9BURK      PAA-----APTAVG----VRGELRRDESNRVRSFDQYAQAQWE-GERVSLTGGLRHSIVR
A0A1S8FZB0_9BURK      ----------TTLG----VQGALRRDELDTVNAFDQYVQGQWEVAERWSVSAGLRHSRVS
A0A0C5J8D9_9RHOO      ----------NTLG----VMGALRRNEENHIFNVDQYAQLQWEPSGRWLLLAGLRNSQVK
A0A1W1XZC8_9NEIS      ----------STLG----VQGRLRRDESNRVWNADQYLQLQWQPAERWRLDAGVRNSSVH
A0A1M5N1B9_9GAMM      S----------ELG----VRGALRRDERNVVGNLDQYLQASVALTERFTLMAGARHSRVD
A0A4R7NZ33_9GAMM      TGD-----T-QELG----VKGAAKRDEVNDIDNFDQYAQATVELAERWSLMTGVRHSRIS
A0A1H9JUC6_9GAMM      T----------TLG----VKGRLRRNELDKVYSLDEYLQASWQFASDWSAMAGARYSRIK
A0A2T5MEC7_9GAMM      VT---------DLG----VQGTLRRDERNNVYNFDQYLEANWAFAEQWLAFAGVRRSQVN
I7ZK18_9GAMM          T----------TFG----VRGNLRRDEDNTVDAFEQYLQASWDFAEKWSAMAGLRHSQID
A0A1I2HQE2_9GAMM      D----------RTG----VQGVLRRDETNTVYSLDPYAQADWQFSERASLMAGLRHSRVR
A0A3N0VKQ9_9GAMM      S----------DLG----LRGALRRDEDNRADSFDQYLQADWHFAPRASLLAGVRHSRVA
A0A091AMW3_9GAMM      T----------QLG----VRGRLRRDERNDVATFDQFAQADWRFADDWSLLAGLRHSRVR
A0A4R3YN70_9GAMM      ----------DTLG----VRGLLRRDEIDRVYDFDQYAQATWRVADDWTLMGGVRHSTVK
A0A1K1RTB7_9GAMM      ----------NQLG----VRGAKRRDEIDRVFDFDQYAQATWRVADDWTLMGGVRHSEVR
I4VPH9_9GAMM          ----------DTVG----VRGALRRDEQDRVHDFDQYAQASWRVADAWTVMAGLRHSEVK
A0A099CZ84_9GAMM      ----------TTLG----VRGALRRDEEDRVYDLDQYAQATWTVSDAWTLMAGVRHNRVD
A0A160DXQ1_9GAMM      ----------EALG----VRGRLRRNEINTVDNFDQYAQATWRLAERWSLMAGVRHSKVK
A0A4R2IG71_9GAMM      ----------DVLG----VRGALRRDEDDTVRDFDQYAQATWRFADRWSLVAGLRHSDVA
A0A1I4ZY64_9GAMM      ----------DLLG----VRGVMRRDETDRVRSVDQYAQLQWTPAEAWSLFVGGRRSTLA
A0A0Q7PDH8_9GAMM      ----------TQLG----VRGALRLSQDDEVRAFDQYAQATWSPVDDWSVMAGVRHSDIR
A0A345ZNC5_9GAMM      ----------TQVG----VRGALRQDQRDRVRNVDPYLQATWDLTPTWSVSGGVRASRVS
A0A2M9E3Y4_9GAMM      ----------DQVG----VRGGLRRDERNTLENADGYAQAWWRFAPQWSLLAGVRHSEVE
A0A1B3WBG7_9GAMM      ----------DTLG----VRGGLRRDERNRLENADVYAQAWWQLADRWALLLGARHSEVE
A0A0H1AHA5_9GAMM      ----------DTLG----VRGALRRDERNTVENRDQFAQAYWAFAPRWSLLAGVRHSEVE
A0A2A3VKG1_9GAMM      ----------DTLG----VRGRRRRDERNTVENLDQFAQLYWTFAPRWSLLAGVRHSEVE
A0A290XBJ0_9GAMM      ----------ETLG----VRGRLRRDERNTVENLDQFAQAYWAFAPRWSLLAGVRHSEVE
A0A1H1GMD2_9GAMM      ----------TTLG----VKGALRRNESNRVRNVDQFAQAWWRFAPRWSLLAGARHSEVE
A0A4V3UU19_9GAMM      ----------DALG----VRGVLRRDERNRAGNSDQFAQLWWQVAGRWSLLAGARHSSVR
A0A0Q8FEB5_9GAMM      ----------TALG----VRGDLRRDERNQVANADQYAQAWWRFAPRWSLLVGARHSRVR
A0A4R6YYN2_9GAMM      ----------STLG----VRGRLRRDEINDTRNSDEYLQAWWQFAPRWSLLAGLRHSRVR
A0A4R5TSB5_9GAMM      ----------EALG----VRGALRRDERNRVRNLDQYAQAWWQVAPRWAVQAGVRRSRVD
A0A1T5KN88_9GAMM      ----------DQLG----VQGALRRDERNRVENRDLYAQLWWQLAPAWSVLVGARRSAID
A0A286DF09_9GAMM      ----------SALG----VRGALRRDERNRVENVDEFVQAWWQLAERWSLLAGVRHSQVR
A0A3R8NPD5_9GAMM      -GD-----GGPRLG----VRGALRRDEVNTVRSFDQYLQAWWKLAPRWALQAGARHSQVR
E6WP04_PSEUU          -AD-----GVQRLG----VRGALRRDELNTVRSFDQYLQAWWRLAPRWALQAGARHSQLR
A0A0E3UN68_9GAMM      DGA-----GPPLLG----VRGALRRDQRDSVDNLDGYAQGWWRFAPQWSLLAGARYSTVR
A0A0R0CUL3_9GAMM      ----------DQLG----VRGRLRRDQRDTVSNVDQFVQAWWQWSPRWSLLAGARHSSVR
B8L6Y3_9GAMM          ----------STLG----VRGQLRRDQIDIVQNVDQFAQAWWQWSPRWSLLAGARHSSVR
A0A427C8P8_9GAMM      ----------SDVG----VRGALRRDQRDRVRNIDQFAQVNWQWAPRWSALLGLRHSAVR
Q8PE83_XANCP          ----------TTLG----VKGALRRNQRDQVENVDQFAQAWWQWSNRWSALLGVRHSAVR
Q5H6Z9_XANOR          ----------DILG----VKGALRRNQRDEVQNVDQFAQLWWQWSERWSALLGVRHSDVR
A0A1C3THW8_XANCT      ----------STLG----VKGLLRRDQEDQVQNVDQFAQAWWQFGARWSLLAGVRHSQVR
A0A0G9I955_9XANT      ----------STLG----VKGRLRRDQEDQVQNVDQFAQAWWQFSERWSLLAGLRHSQVR
A0A0R0C5K6_9GAMM      ----------DTLG----IKGRLRRDQRDRVENIDQFVQAWWQFSPRWSALVGARHSQVR
A0A0R0DRJ3_9GAMM      ----------DALG----VKGRLRRDQRDRVGNADQFAQAWWRFAPRWSLLAGARHSRVR
A0A0R0A0P3_9GAMM      ----------SQLG----VKGALRRDQRDTVSNFDQFAQAWWQWSARWSALLGVRHSEVR
A0A1H7WT26_9GAMM      ----------TTLG----VRGALRRDERNTVENFDQYAQAFWEFVPRWSLLVGARHSQVR
G7UU91_PSEUP          ----------DVLG----VRGRLRRNQRDTVENFDQYAQAYWQLVPRWSLLLGARHSQVR
A0A4Q8LC09_9GAMM      ----------STLG----VRGRLRRNERDVVENFDQYAQAYWEFVPRLSLLAGLRHSQVR
A0A4Q1JV56_9GAMM      ----------STLG----VRGNLRRDERNAVENLDGFAQAYWKFAPRWSLLAGLRYSTVE
A0A1I6MP04_9GAMM      ----------NVLG----VTGRLRRDEDDRVWNLDPYAQLYWHFAAQWSLLAGVRHSEVH
A0A4R0YLB1_9GAMM      ----------STLG----VTGRLRRDEDDRVWNLDPYAQLYWRFAERWSALVGVRQSTVR
A0A369UJH1_9GAMM      ----------NTLG----VTGRLRRDEDDRVWNLDQYTQLYWHFANQWSLLAGLRHSEVH
A0A1H6WZF6_9GAMM      ----------DALG----VQGALRRNELDRVHAFDQYAQLYWRLAPHWSLLLGARHSVVT
A0A160N3V9_9GAMM      ----------STLG----VKGALRRNEHDNVNNVAEYAQFYWHFVPQWALLLGLRHDTVR
A0A1V3PWI6_9GAMM      ----------DTLG----VIGQLRRNEDDNVNSVAEYAQWYWHFTKRWAVLLGVRHDDLR
A0A0G9HAG6_9GAMM      ----------DTLG----VKGALRRDEDDNVNNVDAYAQWYWHFEPAWALMLGLRHDDVR
A0A316I2Y1_9GAMM      ----------DALG----VRGRLRRDENDNAADVDAYAQWYWRVAPRWTLLLGLRRDAVR
A0A2Z6E1Y9_9GAMM      ----------NALG----VKGALRRDEKDDVDNLDVYAQWYWYFAEHWSLLLGMRHDKVH
H8L2W9_FRAAD          PAL-----HPLQLG----VKGNLRRNENDDVYDLDQYVQWYWHFADRWSLMLGARHDDIR
A0A0A0MB64_9GAMM      ----------DRVG----VIGALRRDEDNQVTGRDVYVQADWAPAERWRVNVGARHSRIE
A0A0A0EUE8_9GAMM      ----------DTVG----VVGALRRDEHNRVTGNDAYLQAEWAPAERWRVDLGVRRSRVR
A0A0D0S4F9_9GAMM      ----------DRIG----VLGKLRRDQDDRVTARDLYVQGEWAPAERWRINLGARRSQVR
A0A3M8SXH2_9GAMM      ----------SQLG----VRGALRRDERNRVTSVDQYLQAQWQWHERWGLNVGARHSRVR
A0A087MHC6_9GAMM      ----------DQLG----VVGALRRDEDNGVRGNDLYLQVDWQPTERWRVNGGLRHSDVR
A0A091BIH3_9GAMM      ----------ARLG----VVGRLRRDEDNRVTSDDVYAQADWRPGERWRINAGLRHSRVR
A0A2S5TFI1_9GAMM      ----------ATTG----VLGALRRDEDNQVDSFDQFLSADWALSERWSVLGALRRSEVA
YNCD_ECOLI            NSG------MPEYG----QKGELRRDERNLMWNIDPYLQTQWQLSEKLSLDAGVRYSSVW
A0A0H3JEX9_ECO57      NSG------MPEYG----QKGELRRDERNLMWNIDPYLQTQWQLSEKLSLDAGVRYSSVW
A0A0V9J5V7_9ENTR      TDG------VPEYG----QKGERRRDERNLMWNVDPYLQTQWQLTDKLSLDAGVRYSSVW
A8AGL3_CITK8          NNG------VPQFG----VKGDLRRNERNLMWNADPYLQTQWQLTEKLSLDAGVRYSSVW
A9MQZ4_SALAR          NNG------LPEFG----HKGDLRRDERNLMWNVDPYLQTQWQLTQKFSLDAGVRYSSVW
A0A2X4WLW1_SALER      NNG------LPEFG----HKGDLRRDERNLMWNVDPYLQTQWQLTQKFSLDAGVRYSSVW
Q8ZPD5_SALTY          NNG------TPEFG----HKGDLRRDERNLMWNVDPYLQTQWQLTQKLSLDAGVRYSSVW
A0A090UZX5_PSEVU      NNG------TPDYG----QKGNLRRNERNLMWNADPYMQSRWQLTDKLSLDAGVRYSSVW
A0A3R9NNT4_9ENTR      NNG------VPEYG----VKGDKRRNERNLMWNVDPYLQTRWQLTQKLSVDAGVRYSSVW
V5CWI7_ENTCL          SGT------TPEYG----QKGNLRRNERNLMWNVDPYLQTAWQLTDKLSLDAGVRYSSVW
A0A0G3Q8J0_9GAMM      VNG------APDYG----REGNLRRNERNLMWNVDPYVQTHWQLTDKLSLDAGLRYSSVW
L0M2G6_ENTBF          NGS------TPEYG----QKGDLRRNERNLMWNLDPYLQTQWQLTDKLSLDAGVRYSSVW
A0A2X3EGP8_KLUCR      NGS------TPVYG----EKGNLRRNERNLMWNLDPYLQSQWQLTDKLSLDAGVRYSSVW
A0A2P5GUQ1_9ENTR      VNG------TPEYG----EKGALRRDERNLMWNLDPYLQSTWQLTDKLSLDAGVRYSSVW
A0A0H3GQG7_KLEPH      VNG------APQYG----EQGALRRNERNLMWNVDPYLQTQWQLTDKLSLDAGVRYSSVW
W1DH48_KLEPN          VNG------APQYG----EQGALRRNERNLMWNVDPYLQTQWQLTDKLSLDAGVRYSSVW
A6T9R9_KLEP7          VNG------APQYG----EQGALRRNERNLMWNVDPYLQTQWQLTDKLSLDAGVRYSSVW
W1H5G2_KLEPN          VNG------APQYG----EQGALRRNERNLMWNVDPYLQTQWQLTDKLSLDAGVRYSSVW
A0A2X2EHB5_RAOPL      VNG------APQYG----EEGNLRRNERNLMWNIDPYLQTQWQLTDKLSLDAGVRYSSVW
A0A0H3G166_KLEAK      VNG------APQYG----EQGNLRRNERNLMWNLDPYLQTQWQLTDKLTFDAGVRYSSVW
A0A085AK19_9ENTR      VDG------APQFG----EKGAMRRDERNLMWNLDPYLQTQWQLTDKLTLDAGVRYSSVW
E3G830_ENTLS          NNG------VPDYG----QTGALRRDERNLMWNLDPYLQSQWQLTDKLTLDAGVRYSSVW
A0A0J5LP01_PLUGE      VNG------SPSYG----NKGNLRRKERNLMWNVDPYLQTQWQLTDKLSLDAGVRYSSVW
A0A2P8VLK3_9ENTR      RNG------VPQFG----EKGNLRRNERNLMWNVDPYLQTSWQLTDKLSLDAGVRYSSIW
A0A0J8VQQ2_9ENTR      VNG------APVFG----EKGSLRRDERNLMWNVDPYLQTSWQLTDKLSLDAGVRYSNIW
H5V7A7_ATLHE          DNG------VPLYG----VKGDKRRDERNLMWNLDPYLQSSWQLSDALSLDAGVRYSSIW
S3ISV7_9ENTR          ENG------APVFG----EKGNLRRNERNLMWNLDPYLQTAWQLTDKLSLDAGVRYSSVY
A0A0A2VJ30_BEABA      VNG------GTVLG----EQGNLRRNERNLMWNLDPYLQTTWQLTDKLSLDAGVRFSSVY
A0A495AHN8_9ENTR      ENG------ATVLG----EKGDIRRNERNLMWNLDPYLQTTWQFTDKLSLDAGVRFSSVY
A0A085GER1_9ENTR      ENG------TTVLG----EKGDLRRDERNLMWNVDPYLQTAWQFTDKLSLDAGVRFSSVY
A0A3N1J2H5_9ENTR      NGS------VPAFG----NKGNLRRNERNLMWNLDPYLQSHWQLTDRLSLDAGLRFSNVW
A0A071M309_9ENTR      VDG------SAVYG----EKGALRRDERNLMWNLDPYIQTHWQLLDKLSLDAGLRYSNVW
D4GEA9_PANAM          ANG------VTQFG----EQGNMRRNERNLMWNLDPYLQTTWQLSQKWSLDAGVRFSTVS
A0A1T4KVZ7_ENTAG      SNG------VTQLG----EQGNLRRNERNLMWTLDPYLQTAWQLTDKLSLDAGVRFSTVN
A0A2P5INZ9_9GAMM      ND----------LG----VKGNIRRNERNLMWNLDPYLQTAWQLTDKWSLDAGLRYSTVS
A0A0U5L2I1_9GAMM      AS---------DLG----NKGALRRDERNLMWNVDPYLQTAWQLSDKLSLDAGVRFSTVN
A0A085JEY3_9GAMM      T----------DLG----QKGALRRDETNLMWNLDPYFQTAWQLSDKWSLDAGVRLSTIS
A0A095T8R6_9GAMM      TST-----DIQDYG----EKGSLRRNENNKMWNLDPYLQTAWQLSDQWSLDAGLRYSSVS
A0A1I4VBV2_9ENTR      SNG------SYHYG----DKGNLRRNERNLVWNLDPYLQSSWQLTDRLTLDAGLRYTTVN
A0A2G8EM73_9GAMM      SSA------GYTYG----EKGHLRRNERNLVWNIDPYLQSSWQLTERLSLDAGLRYSMVN
L0M9M2_ENTBF          QNG------HYDLG----TKGDMRRNERNLMWNLDPYIQTNWQLTSALSLDAGVRYSSVW
A0A4P8YJU9_9ENTR      SNG------HYTLG----EKGDLRRKERNLMWNVDPYLQTSWQLTERLTLDAGVRYSSIW
A0A2I0G1J5_9GAMM      VGG------QTDYG----EQGNLRRDERNLMWNVDPYLQTQWQLTSKLSLDVGVRYSSVW
A0A2N5EP52_9GAMM      NNG------VAELG----NMGNLRRNERNLMWNLDPYLQTSWQLTPKWTLDAGVRYTTVN
W0HYU3_9GAMM          NNG------VTELG----TQGALRRNERNLMWNLDPYLQSAWELTSRLTFNAGVRFSHVQ
D4E804_SEROD          VNG------VTELG----TKGNLRRDERNLMWNLDPYLQTSWQLTPRLTLDAGVRFSSVN
A0A2X5BTZ1_SERRU      VNG------VQQLG----VKGNLRRDERNLMWNLDPYLQSSWQLTPRLTLDAGVRFSTVN
A0A240C4B4_SERFI      SGG------ETELG----TQGALRRNERNLMWSLDPYLQTSWQLTPRLTLDAGVRFSSVN
A0A250B6D5_9ENTR      NNG------VTELG----TLGDLRRNERNLMWSLDPYLQTSWQLTPRLTLDAGVRFSTVN
A0A0F7HDW7_SERFO      VNG------VSELG----TKGNLRRDERNLMWNVDPYLQTSWNLTQRLTLDAGVRFSTVN
D8MPI3_ERWBE          DNG------TTELG----EKGEQRRNEKNVMWNLDPYLQTSWDLTSKWTLDAGMRYSTVS
A0A3R9FPK1_9GAMM      DNG------STLLG----EKGSLRRNEKNVMWNLDPYLQTSWDLTSKWTLDAGLRYSTVS
A0A014LVL6_9GAMM      VNG------STVLG----EKGDLRRNEKNLMWNLDPYLQTSWKLTPKWTLDAGMRYSTVS
A0A0J8YI36_9GAMM      VGG------VPEFG----EKGAQRRNEKNTMWNLDPYLQTSWQLTPKWTLDAGLRYSTVS
A0A2S9IIG0_9GAMM      VNN------VPQFG----EKGDQRRNEKNTMWNLDPYLQTSWQLSSAWTLDAGLRYSTVS
A0A0Q4MYX6_9GAMM      VNG------VNQLG----EKGDQRRNEKNTMWNLDPYLQSSWQLSDKWSLDAGLRYSTVS
B2VBJ4_ERWT9          VGG------VPAFG----EKGAQRRNEKNTMWNLDPYVQTSWRLTPQWTLDAGLRYSTVS
A0A0L7T7S4_9GAMM      NNG------VPEYG----EKGAQRRNEKNKMWNLDPYLQTSWSLTSQWTLDAGLRYSTVN
A0A4R1N717_9GAMM      QDG------APDYG----EKGDQRRNEKNRMWNLDPYLQTTWKLAPRWTLDAGLRYSTVN
A0A0Q4M9F3_9GAMM      ENG------VNEYG----VKGDERRNEKNKMWNLDPYLQSTWKLTDRWTLNAGVRYSTVS
H2J1M3_RAHAC          EG---------DLG----VKGDERRNEKNVMWNLDPYLQTTWNLTSRWTLDAGARYSTVS
A0A4R3YW44_9ENTR      EA---------KLG----EKGAMRRNEKNRMWNLDPYLQTTWNLTRRWTLDAGARYSTVS
A0A3N9TG09_9VIBR      SDG------NYTTG----VLGSLRRNERNLMWNIDPYIQSSLSLTDKLRLDLGLRYSSVY
F0KN91_ACICP          ----LVNG-QPSYG----VKGNLRRDEDNTLWNIDPYLQASWQFLPTWRLDTGVRYSNVH
A0A0D5YFB1_ACIBA      ----ADG----IYG----VKGNLRRDEDNTLWNIDPYLQASWQFLPTWRLDTGVRYSNVH
N9AIG7_9GAMM          ----TVNN-QPSYG----VKGKLRRDEDNTLWNIDPYLQASWQFLPTWRLDTGLRYSNVH
A0A380UGG0_ACIJU      ----DAG----DKG----IKGAVRRDERNTLWNVDPYLQASWSFLQTMRLDTGVRYSNVH
A0A385C2T7_9GAMM      ----GDQ-----LG----VKGDLRRDEDNTLWNLDPYLQASWNILPSVSLDAGLRYSNVH
A0A2U3MXX0_9GAMM      ----GDT-----LG----VKGDLRRDEDNTLWSLDPYLQASWNFLPAWTLDAGLRYSNVH
V2UV07_9GAMM          ---DAAG----NYG----VKGTLRRNEDNTLWNIDPYLQASWQFLPTWRLDTGVRYSNVH
A0A2V1HFX4_9GAMM      ---DAAG----NYG----VKGNLRRNEDNTLWNIDPYLQASWQFLPTWRLDTGVRYSNVH
V2UQQ6_9GAMM          SKADTQGT-DYNFG----EKGNIRRNENNTLWNADPYIQASWQFLPAWRIDTGLRYSNVH
A0A1Y3CEJ3_9GAMM      ----LENN-KPHYG----VKGKLRRDETNTLWNLDPYLQASWQFLPTWHIDTGLRYSNVH
N8NZW8_9GAMM          ----SNG----HYG----VKGNLRRDENNTLWNLDPYLQASWQFLPTWRLDTGLRYSNVH
A0A0M4GVP7_9GAMM      ----PNGN----YG----VKGDLRRDENNTLWNLDPYLQASWNFLPAWTVDAGLRYSNVH
A0A3B7PUD9_9GAMM      ----AAG-----YG----VKGALRRDESNRLWNLDPYLQASWTFLPAWTVDAGLRYSNVH
A0A0E2GK04_ACIRA      ----LNNN-TPQYG----VKGNLRRDEKNTLWNIDPYIQASWQFLPDWRVDSGLRYSNVH
A0A369PLG9_9GAMM      ----------DRLG----VKGELRRDEDNTLWNLDPYLQASYHFAPDWTLDAGLRYSNVH
A0A145X2Y7_9GAMM      ----------ENLG----VKGELRRNEDNSLWNIDPYLQASYALNKDWNLDAGLRYSNVH
A0A0N9VRY0_9GAMM      ----------DILG----VKGQLRREEHNTLWNLDPYMQISYNFLPNWTLDAGLRYSNVH
A0A1Z9YU89_9GAMM      ----ASG----QYG----VKGNLRRNEDNTLWNIDPYLQASWQFLPAWRIDTGVRYSNVH
A0A1E7RFQ6_9GAMM      ----TSNG-VITYG----VKGDLRRNEDNTQWNIDPYVQASWQFLPHWHLDTGLRYSNVH
A0A1B2M179_9GAMM      ----ADG----HYG----VKGQLRRDEKNTLWNLDPYVQASWQFLPAWHFNAGLRYSNVH
A0A3B7M4C8_9GAMM      -------S-QHHFG----MKGDLRRNETNTLWNLDPYLQASWQFLENLRVDGGLRYSNVH
A0A1G6LB21_9GAMM      ----SSG----TYG----VKGDLRRDEDNTMWNLDPYLQASWAFNPAFSVDAGLRYSNVR
X2HCA5_9NEIS          ---------STHLG----VKGKLRRDEDNTLWNLDPYIQFSWKFLPEWHLDGGLRYSNVH
A0A2Z3HX37_9GAMM      ----ANNN-IPIYG----EKGNLRRKEKNTLYNLDPYMQASWHFLPKWHFDAGIRYSTVH
A0A4V6NPZ9_9NEIS      ----------DTLG----AQGVLRRNETNDIWNLDPYMQAGWQFAPQWRLDGGLRYSNVH
A0A261TCQ1_9BORD      SI------AAPTLG----VKGALRRDERNETYNIDPYLQASWQFAERWTLDAGVRVSSVR
A0A0H4VVP6_9BORD      --------GGAVLG----VKGALRRDETNEVYNIDPYVQASWEFLPRWTLDAGLRYSTVD
D4XI85_9BURK          SV------ANPNLG----VQGALRRDETNSVYNADPYVQASWKVSPRWTLDAGLRYSTVN
A0A0S1Y9D8_9BORD      PAS-----APTELG----VQGALRRDETNTVYNIDPYVQAAWNFSPRWTLEGGLRYSTVD
A0A261U1C3_9BORD      SAS-----NPTELG----VKGALRRNETNDVDSLDPYLQASWQFAPDWTLDAGLRYSTVG
A9IF94_BORPD          PAF-----SPTELG----VKGQLRRDETNRVYNIDPYLQASWNFAPRWTFDTGLRYSTVS
A0A157SHK2_9BORD      NPA-----SPTQLG----VRGALRRDETNNVYNLDPYAQASWRFQPKWTLDAGLRYSTVR
A0A3A3GCR1_9BURK      AG------ATQQLG----VQGRLRRDESNDLWNIDPYLQASWQFAERWTLDAGVRHSSVR
A0A410UXB5_9BURK      A----------TLG----VQGALRRNESNTVWNLDPYLQGAWEFAERWTLDAGVRQSTVR
F4GNG9_PUSST          D----------QLG----VQGDLRRKEVNELWNIDPYVQASWQFAERWTLDAGLRYSTVH
A0A1M5WFE4_9BURK      SG------PARQLG----VQGALRRNESNKSANIDPYIQGTWQFAEKWTFDAGLRYSTVR
A0A2N4UGS7_9BURK      AP------AGRQLG----VQGDLRRNETNKSWNLDPYLQASWQFAEQWTLDAGLRYSTVD
A0A368WU09_9BURK      TP------QGRQLG----VQGELRRNERNTVWNLDPYIQTSWEFAPRFTLDLGARYSTVH
V2G2U9_9BURK          ST------EQPGLG----EQGRLRRDERNTVWNFDQYLQASLDLTARWTVEAGLRHSTVR
W0PBC2_9BURK          ----------DQLG----VQGNLRRDEINNVWNLDPYVQASWNFAERWTLDAGLRYSNVH
A0A4R3V1Y1_9BURK      PAG-----APGQLG----VKGGLRRDESNTLWNLDPYLQASLEIDERWTLDAGLRYSTVH
A0A171KR87_9BURK      SAT-----APTDLG----TRGELRRKERNTLRDMDVYLQAGWDISDRWLLEGGLRRSEVR
A0A3N1XDZ5_9BURK      ----------STLG----VRGNLRRDERNTLWNIDPYLQASWQASERWTLDGGLRYSSVH
A0A3M6QPK2_9BURK      SG------GDTVYG----VLGGLRRNERNTVWNLDPYVQASLLLAPRWTLDAGLRHSHVR
A0A0U1Q3B1_9BURK      SG------AQQQLG----VQGALRRDETNTVWNIDPYVQASIGFAPGWNLDAGLRYSRVR
A0A0H2M5I3_VARPD      RVA-----SP-VLG----VQGRLRRSERNEVWNLDPYAQATWRLAEQWTLEAGVRRSSVH
A0A1I5S4R6_9BURK      SGA-----AQ-ILG----VQGRLRRYERNEVWNLDPYAQASWRFAERWTLEAGLRRSSVH
A0A126ZJ57_9BURK      RVA-----AP-LLG----VQGRLRRDERNTVWNLDPYAQATWRLTERWTVEAGVRRSSVH
A0A2P8KRE4_9BURK      RAA-----APLALG----VQGRLRRDERNEVRNLDPYVQGSWRFADAWTLEAGLRRSNVR
A0A109D1U4_9BURK      RAA-----APLALG----VQGRLRRDERNEVRNLDPYVQVNWRLSDRWTLEAGVRRSNVR
A0A244EFB9_9BURK      NAT-----APRALG----VQGRLRREERNEVRNLDPYVQGSWRFAERWTLEAGVRRSNVR
A0A1G6RCE9_9BURK      RSS-----APLALG----VLGRLRRNERNEVRNLDPYVQGSWRFADRWTLEAGVRRSNVR
A0A1H4FD15_9BURK      SVA-----NP-ILG----VQGRLRRNEINKVYNVDPYAQANWKFADQWALEVGVRRSKVD
A0A147GS36_9BURK      SPA-----QP-LLG----VQGRLRRNERNEVFNVDPYAQATWRFAPDWSAEVGVRRSRVH
A0A1I4NTN6_9BURK      TVA-----NP-TLG----VRGRLRRDEINKVHNLDPYVQGQWQIADQWSLEAGLRYSTVD
A0A2A7UZW1_COMTR      NVN-----APTAIG----VKGNLSRDEKNTITNIDPYVQATWQLAPRWSLDTGLRYSRVK
A0A0W7YXY2_9BURK      AAT-----APTAQG----IKGALTRDEKNTITNIDPYVQATWKLATTWTLDTGLRYSRVK
A0A014MHS3_9BURK      ----------STLG----VQGELRRDEKNTITNVDPYIQATWQLAPAWSLDTGLRYSRVK
A0A363RRR7_9BURK      ----------DTYG----LRGQLRRDEKNKVSSTDPFVQARWQLAPRWSLDTGLRYSRVR
A0A1I7FES2_9BURK      ----------SQLG----VQGALRRDERNTLGNADPYLQASWAFAPQWKLDAGLRWSHVK
A0A2S0MBY6_9BURK      ----------GVLG----VEGALRRKERNTLTNIDPYAQVSWRFAPDWTALAGLRWSNVQ
D0J7S7_COMT2          ----------NQLG----VVGELVRDERNTLTSIDPYLQASWAFAPRWKLDAGLRWSNVQ
A0A1W6LA37_9BURK      ----------TTLG----VKGSLRRDEENHASNTDPYVQASWQLGPQWTLNAGVRHSRVR
A0A0Q6W3F1_9BURK      ----------TTLG----VKGALRRDEHNAVSNNDQYLQAAWQFTPAWGLNAGLRHSRVR
A0A0Q7AJE6_9BURK      ----------STLG----VRGALRRDEGNDVSSFDQYLQAAWQFAPQWSLNLGVRHSRVS
A0A1P8K341_9BURK      ----------ATLG----VTGALRRDEKNDVSNADQYLQGSWAFAPQWSLTAGLRHSQIR
A0A0Q7T5N8_9BURK      ----------TQLG----VQGALRRDETNRVRNADPYLQAEWRPTPAWLLNAGVRRATVK
A0A4R3UJN9_PELSC      ----------TTLGAALGVQGALRRNETNDVSSADPYLQAQWQPTPAWLLSAGVRRASVG
A0A254N915_9BURK      ----------SALG----VQGALRRDETNRVNSADPYLQAEWRPSAHWLVTAGLRRSRVS
A0A3N7CF62_9BURK      ----------SSLG----VQGDLRRQENNEVSSLDPYLQLSWQPAPRWTLNAGLRRTQVH
A0A0S9NFX1_9BURK      PAA------SRTLG----VQGALRRDERNRVNSFDQYLQADWRVTQRWTLNAGLRHSQVR
A0A0Q4Y1L3_9BURK      ----------SQLG----VQGALRRDERNRVTSFDQYLQAEWHPTQRWTLNAGLRHSRID
A0A0Q6LB83_9BURK      APA------TPQRG----ERGSLRRDETNFASNLDPYVQASWQPAVDWTLNAGVRHSRVR
A0A140HL98_9BURK      ----------TSLG----VQGALRRDEDNQVSNIDPYLQALWKPAPRWTVTAGVRHSSVR
A0A1S8CVI7_9GAMM      NNGI------TALG----VLGALKRNETNTASNIDPYLQAEWDIDPQWMLSAGLRSSHVR
A0A4Q5VJ30_9GAMM      NNGI------TTLG----VLGALKRNETNTASNIDPYLQAEWDIDPQWMLSAGLRSSHVR
A0A3R8S8N4_9BURK      ----------STLG----VVGALRRDERNRARNSDQYLQADWAVAERWSVGAGLRHSRVR
A0A1B3PN99_9BURK      ----------TELG----VQGRLRRDETNRASTADPYVQAQWRTAA-TTLTAGLRHSGVR
A0A1Y2QXX8_9BURK      ----------PTLG----VLGNLRRDETNRASTLDPYVQAEWRTDA-TTLMAGLRHSTVR
A0A1C9VIT9_9BURK      ----------TALG----VQGPLRRDETNRADTLDPYLRAAWTRED-WTLEGGVRRVRTR
A0A0T2Z1W2_9BURK      PAATP-----TALG----VLGALRRDETNRATTLDPYVRASWQKED-WTLEGGLRRVNAR
A0A0N7J941_9BURK      ----------ATLG----VQGKLRRDEVNRAQTLDPYVQAEWRTQD-LTLMGGLRQTRTE
A0A0Q4GWK8_9BURK      SATAP-----TALG----VLGALRRNEVNRATTVDPYVQAEWETAD-WTWTAGLRHSRVR
A0A369AP48_9BURK      TASAP-----TALG----VQGALRRDEDNTASTLDPYAQLAWESAR-WTLSAGVRHSTVR
A9BZT3_DELAS          ----------SQLG----VQGRLRRDERNQARSADPYLQAEWSTQS-LALSAGLRQARVR
A0A1A9HU13_9BURK      TGAS------QQLG----VTGALRRDEENEAVTREAYAQAELPLTTTLSASAGVRAGRVT
A0A1I6JQA5_9BURK      SGAA------QRLG----VTGALRRDEGNEAITREAYAQLELPLTATLDASAGLRAGRVR
A0A3S2U0P2_9BURK      TAPD------QVFG----VTGALRRDETNTASTRDVYAQAEWPLAAHWTLSGGLRHGRVA
A2SEP8_METPP          DPLAP-----TALG----VTGNQRRDEKNTVKTTDVYAQGELEFVKDWVATLGVRSGRVR
A0A4Q7W0G4_9BURK      DPLAP-----SAIG----VTGRLRRDETNSTRSIDGYAQGEIEFVRNWVATLGVRSGTIR
A0A0G3BF75_9BURK      SGPD------QRLG----VTGALRRDEGNTATSNDVYAQAELTLAETLVATLGARHGQVR
A0A1W6SPZ7_9PROT      ----------TVLG----VRGDLRRNENNTVTSFGQYAQAEWQFVPSWILSAGVRHTEVK
A0A1G5DBV6_9PROT      ----------TALG----VRGGLRRNENNTVTSFAQYVQTEWEFSPAWALSAGLRHTEVN
A0A1H7IRG4_9PROT      ----------LVLG----VRGNLRRNENNIVTSFAQYIQGEWQFARAWSLSAGVRHTEVR
A0A1I4YGQ6_9PROT      ----------TTLG----VRGNLRRNENDTVTSFSQYAQAEWKFTPSWSLSAGVRHTEVK
A0A1M7A2V8_9PROT      ----------MALG----VRGDMRRNEDDTVSSFSQYVQAEWQFAPAWILSAGVRHTEVK
Q2Y942_NITMU          ----------AILG----VRGGLRRNENNTVSSLSQYGQAEWHFTQSWALSAAVRYTNVK
A0A1I3AWY9_9PROT      ----------TTLG----VRGDLRRDENNTVTSLSQYAQAEWQFTPSWSLSAGVRNTEVK
A0A1K1MTB4_9PROT      ----------TALG----VRGALRRDESGTVTSFGQYAQAEWRFMPSWTLSAGVRHTEVK
A0A2R5FGK3_9PROT      ----------SLLG----VKGALRRDETDTVSNFDQYAQASWDPNKNWSLTAGVRHTRVH
A0A1A9NLC3_9PROT      ----------VLI------PGETRR-EDQNVHNFDQYVQATWEPSERWLLTGGLRHTKID
C6XA35_METGS          ----------VST-------GILNRTEKNIASNFDQYIQARWSVLESLDLHAGVRRTKVS
A0A4R3N5M9_9GAMM      ----------ERD--------ALKRDEDNSVDSWGTFIQGKWAFAPDWSLDLGLRYTRVG
G2DX18_9GAMM          ----------TRG--------ALKRNEDNSVDSWGGFVQGSWAFAPRWSLDVGLRRTQVR
F9U8R9_9GAMM          ----------ERA--------ALKRDADNTVDSWGTFVQGTWGFAPRWSLDLGLRYTEVR
A0A1S8DJE3_9PSED      ----------RKG--------NLQRDEFNRVESREAYLISTWQLAPRWSLTAGARYSKVK
A0A1H1SUW1_9PSED      ----------RKG--------DLKRDEFNRVDSKEAYLISTWALTDQWSLTAGVRHSRVE
A0A2A4AVB8_9PSED      ----------RKG--------AQQRDEFNAVDSQDAYLISTWQLDPRWTLTAGVRHSRVE
A0A1H1YCW3_9PSED      ----------VKG--------ALQRDEFNRVDGQDAYFITTWTLAPKWTMTAGLRHSQVE
A0A1H2HZE2_9PSED      ----------RKG--------NLQRDEFNRVQGRDAYLISTWTLHPDWTLTAGVRHSQVR
A0A1H9W884_9PSED      ----------SKG--------GLQRDEFNRVDSQEAYLISTWQLAPRWELVAGMRYNRVE
A0A1V0B1W5_9PSED      ----------HKG--------QRKRDEFNRVDSQEAYLISTWQLAPRWQLTAGLRHSRIQ
A0A1I4PI44_9PSED      ----------SKG--------ELRRNEYNRVDSRDLWLISRWQPAARWELTAGLRHSRIT
A0A4V3D5B0_9GAMM      ----------VKG--------QLKRKEYNRTVSREAYLISTWELAPRWQLVAGIRHNRFK
Q47H81_DECAR          SGLVPNC-ISNICG----VAGRLRRNEEDSVATFDQYAQAEWQGER-WTFSGGLRHSHIA
A0A3B7A9J1_9RHOO      SGTVCG--VNLSCG----VIGTLRRNERDRVNSFDQYAQAEWQGER-WTFSGGVRHSKLS
A0A133XLV9_9RHOO      ---------ATNLG----VQGALRRKETDSVTSFDQYAQAEWQGER-WAFTGGVRHSRID
A0A1R1I5A4_9RHOO      ----------ATLG----VKGRLRRDETDRVAASGVYVQGQWQGER-WGFSGGLRHSRVG
A0A1E7X7J1_9BURK      ----------TQFG----VKGALRRDEQDVVSNLDPYLQAEWQSGA-WMLSAGVRRSTVK
A0A1H8RG54_9BURK      ----------ARLG----VQGALRRDEQDKVSNLDPYVQAEWQSGP-WMLSAGLRRSSVK
L9PLH7_9BURK          ----------AQFG----VKGALRRDESDNVSSLDPYIQTEWQSGA-WMLSAGLRHSSVR
A0A1I4UM90_9GAMM      ----------AQFG----VRGKLRRDERDTVSSVDPYVQTEWQSGP-WLLSAGLRHSRMK
A0A1H8EYS0_9BURK      ----------TQFG----VKGALRRDEDDTVSNLDPYLQTEWDSGA-WQLSVGVRHSRVK
A0A1I7M6W4_9BURK      ----------TELG----VKGRLRRDEENVVSSTDPYLQTEWQGGS-WLLNAGLRHSRFK
A0A0Q6VY91_9BURK      ----------AELG----VQGRLRREETDKVSSTDPYLQAEWAQGP-WVLNAGLRHSRFK
A0A0M2WQT2_9BURK      ----------NTFG----VKGKLRRDEQDVVSSLDPYIQTEWQSGA-WLLSAGVRYSKMK
W0UZX2_9BURK          ----------NQFG----IKGKLRRDEQDIVSSLDPYIQTEWQDGP-WLLSAGIRHSKMK
A0A2G8SW13_9BURK      ----------GQFG----VQGALRRDEEDTLSSLDPYLQAQWDAGP-WVLTGGLRHTRLK
A0A2G8T7Z0_9BURK      ----------NQFG----LVGAPRRDEQDTLSSVDPYLQAEWAAGP-WVLTGGVRHTRMK
A0A0S4P7E0_9BURK      ----------NQFG----LQGKLRRDESNTVSSVDPYAQAEWQGGD-WVLTAGLRHSRVK
A0A1M5VDX9_9BURK      ----------TQFG----LQGALRRDETDRVSSIDPYLQSEWQRDD-WVASAGLRHSRMK
A0A418XFD8_9BURK      ----------AVFG----VRGAPRRDETNVLTNADPYAQVEWEGGP-WVLTGGVRRSSLE
A0A2U2I768_9BURK      ----------GQFG----VKGALRRDERDTVSSADPYVQAEWQGGP-WVLSAGLRRSSLK
A0A086WGY1_9BURK      ----------NTFG----VKGNLRRDERNEVRSVDPYAQLEWERGP-WVLTGGVRRSRIS
A0A1S9A6W4_9BURK      ----------NSFG----VKGRLRRDEKNEVESLDPYAQLEWERGP-WVLTGGLRHSRVK
A0A0Q5HE07_9BURK      ----------NVFG----VRGNLRRDEEDKVRNTDPYVQMEWERGE-WVVTGGLRHSRVT
A0A098U5Z0_9BURK      ----------TTFG----VKGNLRRDEEDDVRNVDPYLQLEWERGP-WVFTGGLRHSRVS
A0A0J1D7H4_9BURK      ----------SEFG----VKGRLRRDENDDVNNLDPYAQFEWERGP-WVLSAGLRHSRVD
A0A411X720_9BURK      ----------TQLG----VKGALRRDEEDEVSNVDPYLQAEWQSGP-WRLTAGVRHSRVK
A0A2R4C6S8_9BURK      ----------NQLG----VRGALRRDENDVVSNLDPYIQSEWQSGP-WRLTAGLRHSRVK
A0A0K1K069_9BURK      ----------PQTG----VRGALRRDETDTVSSLDPYIQMEWQRGR-WLWSTGLRHSRVR
A0A0Q8R0R7_9BURK      ----------TTLG----VKGRLRRDEDDSVSNVDPYAQAEWQEER-WQVTAGLRRSRIS
N6X6R5_9RHOO          ----------TTLG----VKGNLRRKEIDTITSTDPYIQALWKQGP-WQWSAGVRHSRVA
C4KAP2_THASP          ----------STLG----VKGALRRDELDTITSIDPYVQALWKSGP-WQWSLGARHSRVS
N6XLG4_9RHOO          ----------PTLG----IKGALRRNETDTVTSTDPYVQAQWKQDA-WLWTAGVRHSRVR
A0A2U8GP29_9RHOO      ----------NTLG----VKGELRRDEIDTVTSLDTYVQARWQQGD-WDWSLGVRHSNVK
A1K9Y4_AZOSB          ----------TVLG----VKGALRRDEIDTVTSTDPYVQAVWRQGD-FDWTLGVRHSEVK
A0A4R6DSJ4_9RHOO      ----------SVFG----VKGELRRNEINIMTSTDPYVQAVWRQGD-FDWSLGVRHSRVK
N6XZE9_9RHOO          ----------STLG----VKGRLRRDEINTVTSTDPYVQATWQQGD-WDWSLGVRHSNVR
S9ZHQ0_9RHOO          ----------NTLG----VKGALRRDEINTVTSTAPYIQATWRQSD-WDWSLGVRHSNVR
A0A323V0R6_9RHOO      ----------TTLG----VKGALRRDETNTITSTDPYVQATWQQGD-WDWSLGVRHSNVN
A0A290ZTV7_9RHOO      ----------SRLG----VKGALRRNETDTVTSTDPYVQAVWRQGD-WDWTAGVRRSEVK
A0A0K1J2B7_9RHOO      SAITP-----TAVG----VKGRLRRNETDTVTSVDPYVQGSWKLDQ-WTLQAGLRHSDVK
H0Q397_9RHOO          TAAAP-----TALG----VKGRERRHETDTVTSLDPYLQASWEIEK-WTLQAGVRHSDVK
Q5NZA7_AROAE          ----------TTLG----VKGRLRRDEMDTVTSIDPYVQTAWEQGA-WQWTAGLRHSRVK
A0A2T4IH53_9RHOO      ----------TTLG----VKGALRRKEVDTVTSLDPYVQASWETEK-WVLQAGLRHSRVR
A0A2K9LB04_9RHOO      ----------TTLG----VKGALRRNETDTVTSLDPYLQASWETDE-WTVQAGLRHSRVK
A4XVG0_PSEMY          ----------STLG----VKGNLRRDERNEVSSLSPYLQAAWQLGK-LDLQAGLRHNQVK
A0A1H2FE51_9PSED      ----------DMLG----VKGALRRSEQDDVTSLSPFSQLVWEKDR-LQLQGGLRYNHVE
S6AYR3_PSERE          ----------DSLG----VKGALRRDERDDVTSTSPYLQLSWEYGD-WRLLGGVRHNEVA
A0A4Q9R5Y6_9PSED      ----------SQLG----VKGNLRRDEVDTVTSLDPYAQATWTLGD-WTLQGGLRYSTVK
F6A897_PSEF1          ----------DQLG----IKGELRRDEIDTMTSLDPYAQATWTIGN-WTLQGGLRYSTVE
A0A2T5HHJ3_9PSED      ----------NQLG----VKGALRRDEKDTATSLDPYAQATWKIGD-WTLQGGLRYSTVE
A0A0J6GFN2_PSETA      ----------DLLG----VKGALVRDEVDTARSLDPYVQANWAIDN-WTVQTGLRYSTME
A0A1T1ICR8_9PSED      ----------GEHG----VKGALGRDEIDTATSLDPFAQANWLIGD-WTLQAGLRHSTMK
I4N656_9PSED          ----------NTLG----VKGALARDEIDTATSLDPFVQANWALGD-WTLQAGVRHSTMR
A0A385Z4L3_9PSED      ----------SQTG----IKGELRRDEVDTATSLDPYGQANWAIDN-WTIQAGLRHSTMQ
A0A4V2KCT8_9GAMM      S---------TRLG----VKGRLRRDELNTVTSLDPYAQLTWQVGD-WTLQGGLRYSNVE
A0A077LH73_9PSED      ----------TQLG----VKGELRRDEIDTATSLDPYIQARWLLDD-WTLEAGLRHSTME
A0A2X4AFB6_PAULE      ----------SQLG----VKGELRRKEQDTATSLDPYVQAHWELDR-WTVDAGVRHSTMK
A0A089WWL9_9PSED      ----------DTLG----VKGELRRDEIDTATSLDPYVQAHWEIEH-WTFEAGLRRSSLR
A0A383RW06_9PSED      ----------TTLG----VKGDLRRDEKDTATSLDPYLQAHWEIDR-WTVDAGVRHSSME
A0A0X8BYJ1_9PSED      ----------PTLG----IKGELRRDEVDTATRLDPYLQAHWEWQR-WTLETGVRYSTLD
Q9I1I6_PSEAE          ----------DQLG----VKGKLRRDEVDTATSLDPYLQASWAIDA-WTLQAGVRHSTMK
A0A1H0FRE3_9PSED      ----------DQLG----VKGALRRDELDTASSLDPYVQASWVLGD-WTLLAGIRRASMK
A0A139SXG9_9GAMM      ----------GQLG----VKGRLRRDESDQVESLDPYLQASWQLGD-FRLQAGVRHNTLK
A0A1C3K4L2_9BURK      EGGV------EHLG----VRGRLRRDEINTVTSVDPYAHASWEVGR-WTLQAGLRRNEVK
A0A0L6T3M2_9BURK      ------------------VQGALKRDERNKASNRDVFAQAGYDFHADWAATVGVRASEVR
A0A0K8NZK5_IDESA      ------------------VQGALKRSELNRVDNRDAFAQARLDFATAWSATLGVRRSEVA
A0A257DDF6_9BURK      ------------------ERGDLKRDEVNTVRSTDVFVQAAYDLTTQWTLTAGARHSDVR
A0A1P8FP42_9PROT      ------------------ERGALRRDEDNVVSSTDAFLQASLELGGRWSVIAGARTSRVA
A0A1V4CI52_9BURK      ------------------EQGELKRDEDDSVDSTGVYTQADWAINEGWSAVAGLRANRVS
A0A1V3RSP5_9BURK      ------------------EQGELKRDEDDSVDSTGVYTQADWVINEGWSAVAGLRANRVN
A0A4V2JG24_9BURK      ------------------VQGTLKRDEQDAVTQSGLFTQADWAINEDWSALAGVRANEVR
A0A2S0MEE8_9BURK      ------------------ARGDLKRDEDDTAQSTGLYAQGDWAINEQWSAVAGLRASRID
A0A069IDM8_9BURK      ------------------TQGALRRDETDKAGSLGAFAQFDWTWNPAWRLVGGVRASKVR
A0A0C4YTG2_9BURK      ------------------TQGALRRDETDKAGSLGAFAQFDWTWNPSWRLVGGVRASQVK
A0A1D9H742_9BURK      ------------------TQGALRRDETDRASSLGAYAQFDWTVHPSWRLVGGLRASQVR
Q0JZD3_CUPNH          ------------------TQGALRRDETNTATDLGAFAQFDWTFHPAWQLVGGVRASRVR
Q46RM0_CUPPJ          ------------------TQGALRRDETDKASDYGAFAQFDWTLHPSWELVGGVRASRVK
A0A1I1SRE0_9BURK      ------------------QQGALRRDETDEAADYGAFAQFNWTVHPAWELVGGLRASMVR
A0A3A3FNJ3_9BURK      ------------------VAGALRREEMDGANNVDVFGQVDWMFAPQWKASAGLRSSRVR
A0A0Q8QVE3_9BURK      ------------------SSGALRRDELDGARNVDLFGQVDWTFAPQWKATVGVRSSRVR
A0A3A3FKH4_9BURK      ------------------TPGELRRDERANANNVDFFGQVDWTFAPQWKATAGARTSRVR
A1VRM6_POLNA          ------------------NNGALRRNEDDTARNTDVFGQIDWTFTPDWQAIAGVRASRVR
A0A068YS68_9BURK      ------------------NNGPLRRNEDDTARNTDVFGQLDWTFSPDWQAIAGVRASRVK
F1W3W1_9BURK          ------------------TPGALKRDEKDTARDLDFFGQLDWTFSPQWRATAGVRASRVR
                                                          :               . *     

F5Y3F6_RAMTT          FDSRDRFIVGA-------------------------NGNDSGSADYSATTPALGVVFHAT
A0A0Q5ZK33_9BURK      FASDDRFIVGA-------------------------NGDDSGSARYSATTPVLGVVWHAS
A0A4Q3LHC8_9BURK      FDSRDRFIAPN-------------------------NGDDSGSARYEATTPVLGVVYHVN
A0A1S8FZB0_9BURK      FGSQDRYIVVG-------------------------NGDDSGSVSYQATTPALGVVFHVT
A0A0C5J8D9_9RHOO      VSSQDKYIVGI-------------------------NGDDSGRTQFSATTPTLGLTWRVN
A0A1W1XZC8_9NEIS      VRSTDHYIAPG-------------------------NGDDSGSVTYKHLGGALGINYRAA
A0A1M5N1B9_9GAMM      IESRDRYIVGANR-------------------------DDSGNTDYSATTPVAGLTYRAN
A0A4R7NZ33_9GAMM      FDSDDKFIVGTNG-------------------------DDSGKTHYSKTTPAAGLLYRAR
A0A1H9JUC6_9GAMM      FNSQDHYVTGSNP-------------------------DDSGNRHYSAATPVAGLMWRYS
A0A2T5MEC7_9GAMM      FDSDDQYPVDVNHP------------------------DTSGSKHYVATTPVAGLLYKVK
I7ZK18_9GAMM          FESKDHYIVGTNL-------------------------DDSYTRDYSRTTPVVGLMFRAD
A0A1I2HQE2_9GAMM      LDFDDHYVTDDNG-------------------------DDSGARDYFASTAAAGVLLKVN
A0A3N0VKQ9_9GAMM      FDSEDHYLAAGNG-------------------------DDSGGTAYGATTPVAGLRWAAR
A0A091AMW3_9GAMM      FRSEDRYVTTGNP-------------------------DDSGAVDFERYTPVLALQWRAR
A0A4R3YN70_9GAMM      FGSKDRFIAKGNP-------------------------DDSGRVDYSATSPVLGVLYRIA
A0A1K1RTB7_9GAMM      FRSSDRYVAPGNP-------------------------DDSGTVRYAATTPVFGVLWRAA
I4VPH9_9GAMM          FATDDRYITAANP-------------------------DDSGRVDYSATTPVAGVLYRVS
A0A099CZ84_9GAMM      FDSRDHYITATNP-------------------------DDSGRVRYTATTPVAGVMFRAS
A0A160DXQ1_9GAMM      FDMRDRYVVGTNP-------------------------DDSGSRDYSATSPVAGLLFEAS
A0A4R2IG71_9GAMM      FHARDHYVTTGNP-------------------------DDSGRVDYGATTPVAGLLWRAA
A0A1I4ZY64_9GAMM      FTVADRYVGTGNP-------------------------DDSGRRDYTATTPVAGLIVRPH
A0A0Q7PDH8_9GAMM      FRSRDRYVVAGNP-------------------------DDSGEVRYRATSPVAGLGWKFS
A0A345ZNC5_9GAMM      FDSRDAYITARNP-------------------------DDSGRVTYSATSPVIGATWRRS
A0A2M9E3Y4_9GAMM      FESDDRYVTGANP-------------------------DDSGSVRYRQTAPVAGLVFAPA
A0A1B3WBG7_9GAMM      FVSRDNYVTDGNP-------------------------DDSGHVTHNHTAPVAGLSFAPR
A0A0H1AHA5_9GAMM      FVSRDAYVTAANP-------------------------DDSGRIAYRQTSPVAGLVFAPR
A0A2A3VKG1_9GAMM      FVSRDAFITATNP-------------------------DDSGRIAFRQTSPVAGVTFAPR
A0A290XBJ0_9GAMM      FTSRDAFVTATNP-------------------------DDSGRVTFRQTSPVAGVTFAPD
A0A1H1GMD2_9GAMM      FTARDRYVAAGNP-------------------------DDSGQVRYRDTTPVAGLMFEPG
A0A4V3UU19_9GAMM      FRSDDRYASAGNP-------------------------DDSGQVRYARTTPVAGLVLAPV
A0A0Q8FEB5_9GAMM      FRSNDAYVTATNP-------------------------DDSGRVVYARTTPVAGLVFSPS
A0A4R6YYN2_9GAMM      FDSDDAYVTASNP-------------------------DDSGKVDYAQTTPVAGLLFAPA
A0A4R5TSB5_9GAMM      FRADDDYITDSNP-------------------------DDSGRVRYAQTTPVAGVVFSPH
A0A1T5KN88_9GAMM      FASVDHYVRGANP-------------------------DDSGSVRYAETTPVAGVMFAPT
A0A286DF09_9GAMM      FRSEDYYANAVNP-------------------------DDSGRVRYAQTTPVGGVMFRAS
A0A3R8NPD5_9GAMM      FEANDRYVTAGNP-------------------------DDSGSVRYSAFTPVAGLVFSAS
E6WP04_PSEUU          FEADDRYTTAANP-------------------------DDSGSVRYSAFTPVAGVVFSPS
A0A0E3UN68_9GAMM      FRSDDRYVTAANP-------------------------DDSGRVEYSRLTPVAGLAFAPH
A0A0R0CUL3_9GAMM      FRSEDHYIVGRNP-------------------------DDSGSRRYQATTPVAGVSFEVN
B8L6Y3_9GAMM          FESDDRYITGRNP-------------------------DDSGHRRYRATTPVAGISFEAS
A0A427C8P8_9GAMM      FRSNDDYITARNP-------------------------DDSGSRDYSATTPVGGVVFHAS
Q8PE83_XANCP          FRSDDNYIVGRNP-------------------------DDSGQRDYSATTPVAGIVFRAS
Q5H6Z9_XANOR          FASDDHYTVGRNP-------------------------DDSGQREYSATTPVAGIVFRAD
A0A1C3THW8_XANCT      FRSDDAYIVGRNP-------------------------DDSGRTDYAATTPVAGVVFRAS
A0A0G9I955_9XANT      FRSDDAYIVGRNP-------------------------DDSGRTDYSATTPVAGVVFRAS
A0A0R0C5K6_9GAMM      FRSDDRYITPGNP-------------------------DDSGRRDYSATTPVAGLVFRAN
A0A0R0DRJ3_9GAMM      FESDDHYVTANNP-------------------------DDSGRRDYAATTPVAGLVFRAG
A0A0R0A0P3_9GAMM      FRSADDHITARNP-------------------------DDSGRTDYSATTPVAGLVFRAT
A0A1H7WT26_9GAMM      FSSKDYYIVGTNP-------------------------DDSGSKDYSETTPVAGLSFAAT
G7UU91_PSEUP          FDSHDLYIVGANP-------------------------DDSGAREYSQTTPVAGLVFAAG
A0A4Q8LC09_9GAMM      FSSRDFYITAGNP-------------------------DDSGRRTYSETTPVAGLSFAAR
A0A4Q1JV56_9GAMM      FTSRDRYIVGRNP-------------------------DDSGRARYHDTTPVAGLVFAPN
A0A1I6MP04_9GAMM      FRSRDRYIAPGNP-------------------------DDSGQVSYGATTPVLGLQYRPG
A0A4R0YLB1_9GAMM      FRSDDRYVTADNP-------------------------DDSGSVRYRATLPVAGVQFRAT
A0A369UJH1_9GAMM      FSVRDDYVATTNP-------------------------DDSGRVRYAATTPVLGLQYRPT
A0A1H6WZF6_9GAMM      FRASDRYLTAGNP-------------------------DDSGRTRYRATTPVAGIDYRPS
A0A160N3V9_9GAMM      FSEHDFYITPSNP-------------------------DDSGHVNYSATTPVVGLQYRAT
A0A1V3PWI6_9GAMM      FSEHDFYITALNP-------------------------DDSGDANYAATTPVAALDFRPA
A0A0G9HAG6_9GAMM      FSAHDYYVTPSNP-------------------------DDSGNVNYAATTPVVALQWRPG
A0A316I2Y1_9GAMM      FAEHDFYVTPANP-------------------------DDSGHVRYAATTPVAGVQFRPA
A0A2Z6E1Y9_9GAMM      FNEHDFYITAKNP-------------------------DDSGHVDYSATTPVLGILFHPR
H8L2W9_FRAAD          FNEHDHYLANGN---------------------------DSGRASYGATTPVAGVQFRPL
A0A0A0MB64_9GAMM      FESRDRFVTAANP-------------------------DDSGSLEYSRTSPVIGVLYRAT
A0A0A0EUE8_9GAMM      FESDDRFVSDINP-------------------------DDSGALEYSRTSPVAGVLFRAT
A0A0D0S4F9_9GAMM      FNSRDHYVTDDNP-------------------------DDSGSLDYSRTSPVAGVLFRAT
A0A3M8SXH2_9GAMM      FRSRDHYITPGNP-------------------------DDSGSLSYSRTSPVAGLLFRAT
A0A087MHC6_9GAMM      FESRDRYVRAGNP-------------------------DDSGARSYSRVSPVLGVLYRLG
A0A091BIH3_9GAMM      FASRDHFVAPGNP-------------------------DDSGGVGYTRATPVLGVLWRAD
A0A2S5TFI1_9GAMM      FESDDHYVVGANI-------------------------DDSGDKRYSATTPALALRYAWS
YNCD_ECOLI            FDSNDHYVTPG-------------------------NGDDSGDASYHKWLPAGSLKYAMT
A0A0H3JEX9_ECO57      FDSNDHYVTPG-------------------------NGDDSGDASYHKWLPAGSLKYAMT
A0A0V9J5V7_9ENTR      FDSNDHYVTPG-------------------------NGDDSGDASYHKWLPAGSLKYAVT
A8AGL3_CITK8          FDSNDHYVTPG-------------------------NRDDSGEASYHQWLPAGALKYAFT
A9MQZ4_SALAR          FDSNDHYVASG-------------------------NGDDSGDASYHQWLPAGSLKYALT
A0A2X4WLW1_SALER      FDSNDHYVASG-------------------------NGDDSGDASYHQWLPAGSLKYALT
Q8ZPD5_SALTY          FDSNDHYIAPG-------------------------NGDDSGDASYHHWLPAGSLKYALT
A0A090UZX5_PSEVU      FDSNDHYVTAA-------------------------NGDDSGEASYHEWLPAGALKYAVT
A0A3R9NNT4_9ENTR      FDSNDHYVTPG-------------------------NGDDSGDASYHKWLPAGSVKYAVT
V5CWI7_ENTCL          FDSNDHYVTAQ-------------------------NGDDSGDASYHKWLPAASLKYAVT
A0A0G3Q8J0_9GAMM      FDSNDHYITAS-------------------------NGDDSGDASYHKWLPAGSLKYAVT
L0M2G6_ENTBF          FDSNDRYITPE-------------------------NGNDSGDANYHKWLPAGSLKYAIT
A0A2X3EGP8_KLUCR      FDSNDYYVTAK-------------------------NGDDSGDASYHKWLPAGSLKYAVT
A0A2P5GUQ1_9ENTR      FDSNDHYITAA-------------------------NGDDSGDASYHKWLPAGSLKYAVT
A0A0H3GQG7_KLEPH      FDSNDYYITPG-------------------------NGDDSGDASYHKWLPAGSLKYALT
W1DH48_KLEPN          FDSNDYYITPG-------------------------NGDDSGDASYHKWLPAGSLKYALT
A6T9R9_KLEP7          FDSNDYYITPG-------------------------NGDDSGDASYHKWLPAGSLKYALT
W1H5G2_KLEPN          FDSNDYYITPG-------------------------NGDDSGDASYHKWLPAGSLKYALT
A0A2X2EHB5_RAOPL      FDSNDYYITPG-------------------------NGDDSGDASYHKWLPAGSLKYAVT
A0A0H3G166_KLEAK      FDSNDYYVTPG-------------------------NSDDSGDASYHKWLPAGSLKYAVT
A0A085AK19_9ENTR      FDSNDHYITTG-------------------------NADSSGESSYHEWLPAGSLKYAVT
E3G830_ENTLS          FDSNDHYIAPG-------------------------NGDDSGDASYRKWLPVSSLKYALT
A0A0J5LP01_PLUGE      FDSNDHYVRPG-------------------------NGDASDTASYHKWLPVGSLKYAAS
A0A2P8VLK3_9ENTR      FDSNDKYITPQ-------------------------NGNDSGDASYHKWLPAGSLKYAVT
A0A0J8VQQ2_9ENTR      FDSNDHYVTAR-------------------------NGDDSGEANYHKWLPAGSLKYALT
H5V7A7_ATLHE          FDANDHYITAA-------------------------NGDDSGEASYHKWLPAGALKYKVT
S3ISV7_9ENTR          FDSNDHYIVGK-------------------------NGDDSGDASYHKWLPAASLKYAIN
A0A0A2VJ30_BEABA      FDSNDYYIVGT-------------------------NGDDSGNASYHKWLPAASLKYAVT
A0A495AHN8_9ENTR      FDSNDYYITGA-------------------------NADDSGEASYHKWLPAASLKYAVT
A0A085GER1_9ENTR      FDSNDQYIVGK-------------------------NGDDSGDASYHKWLPAAALKYAMT
A0A3N1J2H5_9ENTR      FDSDDRYITTG-------------------------NGDDSGEASYHKWLPAGSLNYAIN
A0A071M309_9ENTR      FDSNDHYITAD-------------------------NGDGSGDTNYHKWLPVGSLNYAVT
D4GEA9_PANAM          FDSNDFYITPG-------------------------NGDDSGDARYHKWLPAAALKYAFD
A0A1T4KVZ7_ENTAG      FDSNDFYIRPG-------------------------NGDDSGEARYHKWLPAAALKYAFD
A0A2P5INZ9_9GAMM      FDSNDHYITAG-------------------------NGDDSGDARYHKWLPAASLKYAID
A0A0U5L2I1_9GAMM      FDSNDRYITAL-------------------------NGDDSGNARYHKWLPAAALKYAAT
A0A085JEY3_9GAMM      FDSDDHYLA---------------------------NGDDSGDKRYHQWLPAASLKYAID
A0A095T8R6_9GAMM      FSSHDHYLS---------------------------NGDDSGGTRYHQWLPAASLKYAID
A0A1I4VBV2_9ENTR      VDSHDNYIVGT-------------------------NGDDSYSSSFHQWLPVGSLKYAIT
A0A2G8EM73_9GAMM      FDDNDDYITDG-------------------------NGDDSYSNHFYQWLPAGALKYALT
L0M9M2_ENTBF          FDSNDHYVVGK-------------------------NGDDSGEASYHKWLPAAALKYAMT
A0A4P8YJU9_9ENTR      FDSNDHYVVPG-------------------------NGDDSGEASYHKWLPAAALKYTLT
A0A2I0G1J5_9GAMM      FDSNDHYVTAD-------------------------NGDDSGDTAYHRWLPVASLKYDVT
A0A2N5EP52_9GAMM      FDSNDHYITAG-------------------------NGDDSGDANYHRWLPVGSLKYAVN
W0HYU3_9GAMM          FDSNDHYITAE-------------------------NGDDSGDASYHRWLPVGSLRYAVT
D4E804_SEROD          FDSNDHYITAG-------------------------NGDDSGSARYHQWLPAGSLRYTLA
A0A2X5BTZ1_SERRU      FDSNDHFITPG-------------------------NGDDSGNARYHQWLPAGALRYALA
A0A240C4B4_SERFI      FDSNDHYITAD-------------------------NGDDSGGARYHRWLPAGSLNYALD
A0A250B6D5_9ENTR      FDSNDFYVTGN-------------------------NGDDSGSARYHRWLPAASLNYAAT
A0A0F7HDW7_SERFO      FDSNDHYITGS-------------------------NGDDSGDARYHQWLPVGSLNYALT
D8MPI3_ERWBE          FDSTDYYVTTG-------------------------NGDDSGSKRYHKLLPMGSLNYAVT
A0A3R9FPK1_9GAMM      FDSTDYYMTTG-------------------------NGDDSGSKRYHKLLPMGSLNYALT
A0A014LVL6_9GAMM      FNSTDYYVNAG-------------------------NGDDSGSRRYHQLLPMGSLNYALT
A0A0J8YI36_9GAMM      FDSTDYYITTG-------------------------NGDDSGSARYHKLLPMGSINYAVS
A0A2S9IIG0_9GAMM      FDSTDYYITQG-------------------------NGDDSGSARYHKLLPMGSINYAVT
A0A0Q4MYX6_9GAMM      FDSTDYYITTG-------------------------NGDDSGSARYHKLLPMGSVNYAAT
B2VBJ4_ERWT9          FDSTDYYITTG-------------------------NGDDSGSARYHKLLPMGSLSYAVS
A0A0L7T7S4_9GAMM      FDSEDYYITST-------------------------NGDDSGSTRYHKLLPMASINYAVT
A0A4R1N717_9GAMM      FDSHDYYITAG-------------------------NGNDSGSARYHKLLPMGSLNYALI
A0A0Q4M9F3_9GAMM      FSSKDYYIVPG-------------------------NGDDSGSTRYHKALPMGSLSYALT
H2J1M3_RAHAC          FDSQDYYITGS-------------------------NPDDSGSRRYHKLLPMASLNYAVT
A0A4R3YW44_9ENTR      FDSEDYYRTDR-------------------------NPDDSGSRRYHKLLPVASLNYAVT
A0A3N9TG09_9VIBR      FDSNDYYITDD-------------------------NGDDSGDTSTHKLLPVASLQYYLT
F0KN91_ACICP          YKSKDNYLS---------------------------NGDDSGKTDYSKVLPSAALSWQIV
A0A0D5YFB1_ACIBA      YKSKDHFTSGP-DEYGT------------------VNGDDSGKTDYEKVLPSAALSWQIL
N9AIG7_9GAMM          YKSDDQYIVG-------------------------VNGDDSGKTEYSKVLPSAALSWQIQ
A0A380UGG0_ACIJU      YKSKDHYIVG-------------------------LNGDNSGKTTYEEVLPSVALSWQII
A0A385C2T7_9GAMM      FKSEDHYIQG-------------------------ANGDNSGKSDYDKLLPSAALSWKII
A0A2U3MXX0_9GAMM      FKSEDHYIIG-------------------------ENGDNSGKTNYDKVLPSAALSWQII
V2UV07_9GAMM          YKSDDHYLS---------------------------NGNDSGKTEYAKTLPSAALSWQIV
A0A2V1HFX4_9GAMM      YKSDDHYLS---------------------------NGNDSGKTEYAKTLPSAALSWQIV
V2UQQ6_9GAMM          YKSKDHYLS---------------------------NGDNSGKTDYNHALPSAALSWKIT
A0A1Y3CEJ3_9GAMM      YQSKDHYVVR-------------------------NNGDDSGKTDYSKLLPSAALTWEIT
N8NZW8_9GAMM          YQSKDHYIQG-------------------------TNADDSGKTDYDKLLPSAAFTWEIS
A0A0M4GVP7_9GAMM      YESKDHYQQKAIYPADK------------------DNGDDSGKTDYDKVLPSVALSWAMT
A0A3B7PUD9_9GAMM      YQSKDHYQQKALYPADK------------------DNGDDSGKTDYDKLLPSAALSWAIS
A0A0E2GK04_ACIRA      YESKDKYIKG-------------------------PNEDDSGQTDYQKLLPSIALSWNIR
A0A369PLG9_9GAMM      FKSEDHYITD-------------------------VNGDNSGKTTYDKLLPSMALSWQIL
A0A145X2Y7_9GAMM      FKTEDHYITD-------------------------VNGDNSGKTDYQKLLPSLALSWQIV
A0A0N9VRY0_9GAMM      FKSKDYYLD---------------------------NGDNSGTTEYKRLLPSLALQWEIQ
A0A1Z9YU89_9GAMM      YKSQDHYLS---------------------------NGDDSDATDYQKVLPSVALSWEIL
A0A1E7RFQ6_9GAMM      FKSKDQYITT-------------------------TNPDDSGATDYQKVLPSVALGWNIL
A0A1B2M179_9GAMM      YKSADHYIRA-------------------------GNGDDSGRQSYDKVLPSVALGWNIL
A0A3B7M4C8_9GAMM      YESRDHYIKSD-SNPEK------------------NNNDDSGKTDYQKVLPSVAFNWSIT
A0A1G6LB21_9GAMM      YDSDDHYVTTN-------------------------NPDDSGDVDYDQLLPSVALNWKIS
X2HCA5_9NEIS          FRTRDHYLAN---------------------------GDDSSTMRYHKLLPGISLGWNFS
A0A2Z3HX37_9GAMM      FKSDDHYLAN---------------------------GDDSGSKTYHRALPVFALHYEVS
A0A4V6NPZ9_9NEIS      FKSRDHYITAA-------------------------NPDDSGQTDYRKWLPSATLSWQAT
A0A261TCQ1_9BORD      FRSDDRYIAPG-------------------------NGDDSGSARYRKALPVAALRHAIT
A0A0H4VVP6_9BORD      FDSRDHYIVPG-------------------------NGDDSGSARYRRALPVAALRYAID
D4XI85_9BURK          FDSNDHYIVSG-------------------------NGDDSGDARYRKALPVAAVRYAAS
A0A0S1Y9D8_9BORD      FDSRDHYITAS-------------------------NGDDSGSTRDHQVLPVGALRYALD
A0A261U1C3_9BORD      FDSDDHYVNAA-------------------------NGDDSGSARYRKALPMAALRYQFT
A9IF94_BORPD          FDSDDHYVAAG-------------------------NDDDSGSTRYRKALPVASLSYAPT
A0A157SHK2_9BORD      FDSDDHYIATG-------------------------NGDDSGGARYRKLLPVTALRYAPT
A0A3A3GCR1_9BURK      FSSDDHYIAGV-------------------------NGDDSGAARYRKTLPVAALRYQAT
A0A410UXB5_9BURK      FSSDDLYIVGL-------------------------NGDDSGAARYRKLLPMAALRYQAR
F4GNG9_PUSST          FNSDDRYITDG-------------------------NGDDSGSARYSKLLPMAALRYQPT
A0A1M5WFE4_9BURK      FDSDDRYITAL-------------------------NADDSGDARYRKALPMASLRYAAT
A0A2N4UGS7_9BURK      FSSNDHYITQI-------------------------NNDGSGDARYQKALPIVSLRYAAT
A0A368WU09_9BURK      FDSADRFIQGV-------------------------NGDDSGSARYQAFSPVGSLAYAMS
V2G2U9_9BURK          FSSSDRYIVGA-------------------------NGDDSGSVRYDKWLPVGAVRYRVS
W0PBC2_9BURK          FKSSDRYITNG-------------------------NADDSGTANYSKLLPVIALNYQAT
A0A4R3V1Y1_9BURK      FRSRDHYIRPG-------------------------NPDDSGSARYQQWLPVIALRYALS
A0A171KR87_9BURK      FRSRDRYLENG---------------------------DDSGKSSYSAWLPVFAARYALG
A0A3N1XDZ5_9BURK      FKSRDRYIATG-------------------------NGDDSGSASYREWLPVASLGYRAT
A0A3M6QPK2_9BURK      FDSRDHYLA---------------------------NGDDSGSARYRAWLPSAALRWQAS
A0A0U1Q3B1_9BURK      FRSRDHYIAER-------------------------NGDDSGSARYSALLPSLALRKDLT
A0A0H2M5I3_VARPD      FDSQDRYIVGA-------------------------NRDDSGSARYSKTLPVASLRYQAT
A0A1I5S4R6_9BURK      FDSGDRYIVGS-------------------------NRDDSGSARYAKTLPVASLRFQAT
A0A126ZJ57_9BURK      FDSQDRYLVGA-------------------------NGNDSGSARYSRTLPVASLRYQAT
A0A2P8KRE4_9BURK      FSSHDLYIGGP-------------------------NRDDSGSARYGKTLPVASLRYQAT
A0A109D1U4_9BURK      FSSHDLYILGP-------------------------NRDDSGSARYGKTLPVASLRYQVT
A0A244EFB9_9BURK      FSSHDRYIVGA-------------------------NRDDSGSARYRKTLPVASLRFQAT
A0A1G6RCE9_9BURK      FSSHDLHIVGP-------------------------NRDDSGSARYRKTLPVASLRYEAT
A0A1H4FD15_9BURK      FDSQDHYIVGA-------------------------NRNDSGSARYEKTLPVASLRYEAS
A0A147GS36_9BURK      FDSQDRYVTAA-------------------------NGDDSGTATYSRTLPVASLRWTPM
A0A1I4NTN6_9BURK      FDSRDQYIQPG-------------------------NGNDSGTADYKRALPMVALRYSPT
A0A2A7UZW1_COMTR      FEIDDRFIRPGNP-------------------------DDSDSTSQHKALPVVSLAHQLS
A0A0W7YXY2_9BURK      FKTTDYFTAPANPNITGD----------------KANPDDSGKVTHRKALPVVSLAHALT
A0A014MHS3_9BURK      FVSDDHYLRPGNP-------------------------DDSGTVTHHQALPVVALSHQVT
A0A363RRR7_9BURK      FSSDDYYITPGNG-------------------------DDSGSSRHSKLLPVASLSYQLS
A0A1I7FES2_9BURK      VDSDDRYITPTNG-------------------------NDSGDTRFRRWLPMLSVQRALD
A0A2S0MBY6_9BURK      LQSRDKYIANGNG-------------------------DDSGNTGFHRVLPVLSLQHRVS
D0J7S7_COMT2          FQSRDHFLADKN---------------------------DSGNAGFHKLLPVVSLQHELN
A0A1W6LA37_9BURK      IRSADQYVVGS-------------------------NPDDSGSTDYEATLPVVGVLYAVD
A0A0Q6W3F1_9BURK      FRSDDDYIVGT-------------------------NPDDSGQSAYGATLPVLGVMYTPN
A0A0Q7AJE6_9BURK      FTSTDAYIVGT-------------------------NPDDSGRAAYSATLPVAGLMFAVN
A0A1P8K341_9BURK      FRSRDQYIAGS-------------------------NPDDSGSTRYSATLPVVGLMYAAS
A0A0Q7T5N8_9BURK      FNSADAYVTRT-------------------------NPDDSGAARYGATLPVLGASYALS
A0A4R3UJN9_PELSC      FNSRDAYITKT-------------------------NPDDSGSAHYAATLPVLGASYAFS
A0A254N915_9BURK      FSSTDAYITAT-------------------------NPDDSGRARYAATSPVLGVSHALA
A0A3N7CF62_9BURK      FKSNDAYITAS-------------------------NPDDSGSADYRATLPVLGLLYALS
A0A0S9NFX1_9BURK      FDSQDRYIVGV-------------------------NPDDSGQARYGATLPVVGASFAIT
A0A0Q4Y1L3_9BURK      FDSRDRYIAGA-------------------------NPDDSGEARYGATLPVLGASFAIA
A0A0Q6LB83_9BURK      FESHDNYIAGA-------------------------NPDDSGRADYRATLPVLGVLWAAS
A0A140HL98_9BURK      FESDDHYIVPP-------------------------NGNDSGSVNYGATLPAVALMYALS
A0A1S8CVI7_9GAMM      FKSADHYIIKDATAG-------------------NGNPDDSGSRQFSDVTPVFGVLYRYS
A0A4Q5VJ30_9GAMM      FESNDHYIINVTTAG-------------------NGNPDDSGSRQFSDLTPVFGALYRYS
A0A3R8S8N4_9BURK      FSSRDQYIVP-------------------------GNGDDSGAMRFQATTPLASVMFKPS
A0A1B3PN99_9BURK      FASADRYVAP-------------------------ANPDDSGAVRYSGLSPMLGVRRELT
A0A1Y2QXX8_9BURK      FTSADRYIAA-------------------------GNPDDSGSVRFDGFSPVLGVRREIT
A0A1C9VIT9_9BURK      FESSDRFLA---------------------------NGDDSGSARYSGTLPVVGARWRIA
A0A0T2Z1W2_9BURK      YVSSDTFLS---------------------------NGDQSGRVKFDGYLPVVGVRWQLA
A0A0N7J941_9BURK      YESTDRYIVG-------------------------SNGNDSGNKDYTATLPVVGVRWQWS
A0A0Q4GWK8_9BURK      LESQDRYIVP-------------------------GNPNDSGATRFSGTSPVGGVRWRLA
A0A369AP48_9BURK      FDSRDHYITP-------------------------RNPDDSGASRYSGTMPVLGLRYRLS
A9BZT3_DELAS          YRSEDHYIVA-------------------------GNGDDSGSMAWRGWLPSLGLRVNLL
A0A1A9HU13_9BURK      LSARDRFLG---------------------------NGDDSGSLRYDYANPAVGLGWKVA
A0A1I6JQA5_9BURK      LAARDRFLS---------------------------NGDDSGAMRYRYATPAVGLGWRLT
A0A3S2U0P2_9BURK      LESRDAYLA---------------------------NGDDSGDLDFRYTSPVLGLRWQAM
A2SEP8_METPP          FEAEDHYVSG-------------------------LNGDDSGSLKYSYTNPVAAVQWRGL
A0A4Q7W0G4_9BURK      FKAEDRYIVG-------------------------TNGDDSGEREFSYTNPVAALQWRAA
A0A0G3BF75_9BURK      MSSSDHYLV---------------------------NGDDSGERRFRYTNPVAGLQWRAT
A0A1W6SPZ7_9PROT      FKSEDFFSGTGN-------------------------PDDSGGMTFHNVNPVLGLLYKAT
A0A1G5DBV6_9PROT      FRSEDFFIRAGN-------------------------ANDSGSITYRNVNPVMGLLYKAT
A0A1H7IRG4_9PROT      FKSEDFFIRDGN-------------------------PDDSGGITYRSVNPVVGLLYKAT
A0A1I4YGQ6_9PROT      FKSEDFFIRTGNGG----------------------NGDDSGSMTFRNVLPVMGLLYRAT
A0A1M7A2V8_9PROT      FRSEDFFIRSDN-------------------------TNDSGSLTFRNVIPILGLLYKAT
Q2Y942_NITMU          FKSEDFFVRPGN-------------------------ADDSGSLTFRNVNPVLGLLYKAT
A0A1I3AWY9_9PROT      FKSDDFFIRGGN-------------------------GDDSGGVTYSKITPVVGLLFKAT
A0A1K1MTB4_9PROT      FRSEDFFVRGGN-------------------------PDDSGRLAFRHVNPVLGLAYAVT
A0A2R5FGK3_9PROT      FDSNDHYIRTGN-------------------------LDDSGTATYSATTPVAGVLYRLT
A0A1A9NLC3_9PROT      FDIDDQFLSNG---------------------------DNSGSMSFSNTSPVAGVTFKLT
C6XA35_METGS          LEVDDQLLTNG---------------------------DSSGNVSYRKTTPVIGAIWKVT
A0A4R3N5M9_9GAMM      FDSDDHFICTIGQVTAPGAQAGTCSGSTTRITATNFNPDDSGSQTYSAWTPAIGLLYGLT
G2DX18_9GAMM          FDSDDHFICTTEQVTAPGTSAGTCSGSTVAISESSYNPDNSGSKTYSAWTPAFGLLFGLT
F9U8R9_9GAMM          FDSDDGFICTPDRVTAPGTRPGTCSGSTVPITATNLNPDDSGSRTYGAWTPALGLLYNLT
A0A1S8DJE3_9PSED      FDSDDSYFTDGQ--------------------------DDSGSVRYDQTSPALGLSYQWT
A0A1H1SUW1_9PSED      FESEDDFLSDGS--------------------------DDSGSADYRQTTPALGISYQWS
A0A2A4AVB8_9PSED      FDSEDDYLIDGQ--------------------------DDSGSVRYSQTNPALGLSYQWT
A0A1H1YCW3_9PSED      FESEDDYLSDGN--------------------------DDSGSVLYEQTNPALGLSYQWT
A0A1H2HZE2_9PSED      FSSDDDYLQDSN--------------------------DDSGSSRFSQTNPALGLSYQWT
A0A1H9W884_9PSED      FDSDDDYLDDGQ--------------------------DDSGRMSVHRTNPALGLNWQWS
A0A1V0B1W5_9PSED      FDSDDDFFADGQ--------------------------DDSGKVRYQRSNPAAGLSWQWT
A0A1I4PI44_9PSED      FDSDDRYIADTS--------------------------DDSGQLRFRRSSPALGLSWQWT
A0A4V3D5B0_9GAMM      FDSHDDFLADGK--------------------------DDSGSTKFNKTNPAAGLNWQWT
Q47H81_DECAR          FKVDDRYIVAGN-------------------------GDDSGRVSYDKTTPTVAALYRLT
A0A3B7A9J1_9RHOO      FNVDDAYLSNGN---------------------------DGGSVSYDKTTPTVAAMFRLT
A0A133XLV9_9RHOO      FKVDDHYVATGN-------------------------GDDSGNVSYEKTTPMLAALYKLT
A0A1R1I5A4_9RHOO      FKVSDHYIVAGN-------------------------GDDSGEVDYRKTTPTLAATFALT
A0A1E7X7J1_9BURK      VSVDDRFVS--N-------------------------GNDSGNLEFSHTTPVLGVLYRVS
A0A1H8RG54_9BURK      ISVDDRFLG--N-------------------------GNDSGRLEYSHTTPVLGVLYRVS
L9PLH7_9BURK          ISVDDRFLA--N-------------------------GNDSGGLDYSHTTPVLGLLYRWS
A0A1I4UM90_9GAMM      VEVDDHFAS--N-------------------------GNDSGSLSYSHTTPVLGLLYQVS
A0A1H8EYS0_9BURK      IAVDDHFLS--N-------------------------GNDSGALDYRQTTPVLGVLYRVA
A0A1I7M6W4_9BURK      VDVSDRFLA--N-------------------------GNDSGAIAYSRTTPVAGVLYKLT
A0A0Q6VY91_9BURK      VDVSDRYLS--N-------------------------GNDSGGLRYRRTTPVAGLLYKVS
A0A0M2WQT2_9BURK      VSVNDRYLS--N-------------------------GNDSGSLEFSHTTPVLGLLYKLT
W0UZX2_9BURK          VEVSDRFLS--N-------------------------GDDSGSLDYSHTTPLLGIVYKIT
A0A2G8SW13_9BURK      VTVADRFIAPGN-------------------------GNDSGSVEFSHTTPVLGVLYKVN
A0A2G8T7Z0_9BURK      IAVSDRYTSNGN-------------------------GNDSGGVDYRHTTPVAGLLYKVS
A0A0S4P7E0_9BURK      VSVDDRFLT--N-------------------------GNDSGEVSYRHTTPVLGALYKIT
A0A1M5VDX9_9BURK      VDVRDRYLS--N-------------------------GDDSGRVDFRHTTPVVGLLYKAS
A0A418XFD8_9BURK      VEVEDHFLL--N-------------------------GNDSGSVDYNKTTPVLGMLYKVS
A0A2U2I768_9BURK      FAVQDRYLG--N-------------------------GDDSGTVGYRHTTPLLGVLYKVA
A0A086WGY1_9BURK      FDVTDRFLS--N-------------------------GNDSGSVEYSHTSPLLGVLYKVS
A0A1S9A6W4_9BURK      FDVTDNYLS--N-------------------------GNDSGGVDYRHTTPLVGVLYKVS
A0A0Q5HE07_9BURK      FDVADRYLS--N-------------------------GNDSGDVRYSHTTPLVGLLYKVS
A0A098U5Z0_9BURK      FDVDDHYLA--N-------------------------GNDGGSVDYRHTTPLLGALYKVT
A0A0J1D7H4_9BURK      FDVEDRYLA--N-------------------------GNDSGSVSYHHTTPLLGVLYKVN
A0A411X720_9BURK      VEVDDRFLD--N-------------------------GNDSGDLTFTRTTPVLGALYKLT
A0A2R4C6S8_9BURK      VAVDDRFRA--N-------------------------GDDSGGMTFSRTTPVLGGLYKAT
A0A0K1K069_9BURK      IGVDDHFLS--N-------------------------GNDGGQLTYRRSTPTLGLLYRLT
A0A0Q8R0R7_9BURK      VSVTDRFTS--N-------------------------GDDSGKLRFSQVTPLAAVLYHAT
N6X6R5_9RHOO          FKVDDRYIVGIN-------------------------GDDSGSARYSETTPALGVVYALS
C4KAP2_THASP          FKVEDRYIKTDN-------------------------PDDSGSVRFSKTTPALGVSYALS
N6XLG4_9RHOO          FKVEDRYIVPGN-------------------------GNDSGSVSYRETTPALGVAYALS
A0A2U8GP29_9RHOO      FDVDDNFIVGAN-------------------------GDDSGTVRYRKTTPAFGVLWRAT
A1K9Y4_AZOSB          FDVDDKFIVGAN-------------------------RDDSGSVSYHQTSPAVGVLWRLT
A0A4R6DSJ4_9RHOO      FEVDDKYIVGTN-------------------------GDDSGSVTYRRTTPAAGVLWRVS
N6XZE9_9RHOO          FEVDDHYVAGAN-------------------------GDDSGSVRYRKTTPAVGVLWRAT
S9ZHQ0_9RHOO          FKVQDHYIVGPN-------------------------GDDSGSGRYRKTTPAVGVLWRAT
A0A323V0R6_9RHOO      FDVDDRYIVGVN-------------------------GDDSGSVRYRKTTPALGVLWRVT
A0A290ZTV7_9RHOO      FEVDDRYVAGSN-------------------------GDDSGAVTFRKTTPAVGVLWRAT
A0A0K1J2B7_9RHOO      FEVDDKYIVTGN-------------------------PDDSGDIRYRKTTPALGIVYHLS
H0Q397_9RHOO          FEVDDQYIKPGN-------------------------PDDSGDVSYKRTTPAVGILYKLT
Q5NZA7_AROAE          FDVDDDYLANG---------------------------DDSGALTFRETTPALGVVYKLS
A0A2T4IH53_9RHOO      FDVDDRYITATN-------------------------PDDSGSVSFRRSTPALGIVWRPD
A0A2K9LB04_9RHOO      FEVDDDYVTAAN-------------------------PDDSGRLRFSETTPAVGIAWRPM
A4XVG0_PSEMY          FEVDDRFLS--N-------------------------GDDSGSVTYRELTPTLGASYALL
A0A1H2FE51_9PSED      FQVDDKYITGSN-------------------------GDDSGQVTYDGYTPNLGVSYLLT
S6AYR3_PSERE          FEVDDHFLA--N-------------------------GDDSGNVTYRKTTPSLGATYALT
A0A4Q9R5Y6_9PSED      VDVDDKYIVGAN-------------------------GDDSGTRRYEKATPSVSLGYAFS
F6A897_PSEF1          VDIDDKYITPTN-------------------------LDDSGNKRFSKATPSVSVGYAFT
A0A2T5HHJ3_9PSED      IDVDDHYLS--N-------------------------GDDSGNRRYEQASPVVSVGYAFT
A0A0J6GFN2_PSETA      MDVDDQFLS--N-------------------------GDDSGTKRYEKATPSMSVMYAFT
A0A1T1ICR8_9PSED      MEVDDHFLS--D-------------------------GNDSGSKTYQKNTPSASVMYAFT
I4N656_9PSED          MDVDDKFLS--N-------------------------GDASGNKDYQQNTPSLSVMYALT
A0A385Z4L3_9PSED      LEVADHFLS--N-------------------------GDASGDKRYQQNNPALSVMYAFA
A0A4V2KCT8_9GAMM      IEVDDKYIDGFN-------------------------GDDSGTQRYRKATPSLSVGYAFT
A0A077LH73_9PSED      MEVDDRYLA--N-------------------------GDASGSKKYQRNTPSLSVMYAFT
A0A2X4AFB6_PAULE      MEVDDKYLL--N-------------------------GDSSGSKKYQQNTPSLSVMYAFT
A0A089WWL9_9PSED      MKVDDHYLD--D-------------------------GDSSGSRTYQRTLPSLALMYAFT
A0A383RW06_9PSED      MEVNDHFLS--N-------------------------GDSSGSKKYQRTTPTLSVMYAFT
A0A0X8BYJ1_9PSED      MDVADHYLA--N-------------------------GDASGSRRYRRATPSLSVLYAFT
Q9I1I6_PSEAE          MEVDDRYLS--N-------------------------GDASGSRRYRKNTPSFSVMYAFT
A0A1H0FRE3_9PSED      MEVDDHFLS--N-------------------------GDSSGSRRFEKNVPSLGVMYAFS
A0A139SXG9_9GAMM      VKIDDRYLA--N-------------------------GDDSGRRRFRKATPVLGLLYAFT
A0A1C3K4L2_9BURK      IEVDDHYLS--N-------------------------GDDTGSRRYTRYAPALGASYAVT
A0A0L6T3M2_9BURK      FRSADNFIAPGN-------------------------PDDSGSLSFRATSPVLGVSWRAA
A0A0K8NZK5_IDESA      FRTDDRYIVAGN-------------------------PDDSGRLSYQATNPVIGLSWRAT
A0A257DDF6_9BURK      FKSDDRYITASN-------------------------PDDSGRRHFNAVNPVLGVAWKAT
A0A1P8FP42_9PROT      FTTHDHYIAPGN-------------------------PDDSGDLSYSATNPAVGLAWHAT
A0A1V4CI52_9BURK      FKVEDHFIRDGN-------------------------PDDSGRTRFTATNPVIGLTRHLS
A0A1V3RSP5_9BURK      FRVNDFFVRPGN-------------------------PDDSGRTSFNATNPVIGLTRHLS
A0A4V2JG24_9BURK      FKVEDAYIRPGN-------------------------PDDSGQVSFHATNPLVGITRHLG
A0A2S0MEE8_9BURK      LRVRDHFIRPGN-------------------------PDDSGRTRFNAMQPMLGITRHLG
A0A069IDM8_9BURK      LRIDDHYITAAS-------------------------PDDSGTATYNNVSPVLGVVWQAL
A0A0C4YTG2_9BURK      LRIDDHYITAAS-------------------------PDDSGTATYNNVSPVLGVVWQAV
A0A1D9H742_9BURK      LSIDDHYITAAS-------------------------PDDSGSAAYRRVNPVLGVVWHAL
Q0JZD3_CUPNH          LGIDDHFINAAS-------------------------PDDSGSATYSNVSPVLGVVWHAL
Q46RM0_CUPPJ          LSIDDHFVTAAS-------------------------PDDSGSTTYNNVSPVLGLVWHAL
A0A1I1SRE0_9BURK      LRIDDHYVTAAS-------------------------PDDSGTSTYHNVSPVAGVVWHAH
A0A3A3FNJ3_9BURK      LSVDDRYVTAAS-------------------------PDDSGSVEYRNNSPVLGLVWYAN
A0A0Q8QVE3_9BURK      LSVDDRYVTVAS-------------------------PNDSGSVDYRNTSPVLGLVWYAS
A0A3A3FKH4_9BURK      FSVDDRYVTAAS-------------------------PNDSGSVEYRNTSPVLGLVWYAN
A1VRM6_POLNA          FGVDDRFNPAA--------------------------SSTSGSVQYRNTSPVVGLVWHAA
A0A068YS68_9BURK      FSVDDRFNPVA--------------------------SSTSGSVQYDNTSPVIGLVWHAA
F1W3W1_9BURK          LGVDDNFG-----------------------------ADDSGKVEFKKTSPVAGLVWSVA
                          *                                                       

F5Y3F6_RAMTT          DALNLYASYGEGFETPTFNELAYRPPGAGG---GLN--FGLRPAESRQWEIGAKAAL---
A0A0Q5ZK33_9BURK      ETLNLYASAGRGFETPTFNELSYRPGGP-----GLN--FGLRSAYSRQWELGAKAAL---
A0A4Q3LHC8_9BURK      ERLNVYASAGRGFETPTFNELSYRPSQEP----GFN--FDLRPAKSRQYEIGVKAEP---
A0A1S8FZB0_9BURK      DALNLYASAGRGFETPTLNELAYRADGGT----GLN--FDLQSATSRQWEVGMKTEF---
A0A0C5J8D9_9RHOO      PALNLYTTYGRGFETPTMNELSYRPDGAP----GLN--FSLRPAKNDTYELGLKALL---
A0A1W1XZC8_9NEIS      EALNLYAAYGQGFETPTLNELSYRATSGG----GLN--WALQPAESDHYEVGAKWQP---
A0A1M5N1B9_9GAMM      DALRLYASYGRGFETPTLAEAAYR--PDG--NAGLN--LDLEAARSNNAEVGAKLRL---
A0A4R7NZ33_9GAMM      PDLHLYGAWARGFETPTFAELAYR--PDG--ESGLN--FDLDPARTNNAELGAKWRM---
A0A1H9JUC6_9GAMM      ETLHFYGSYGRGFETPTFAELAYR--PDG--QAGLN--LGLDSARSNNGELGAKLRL---
A0A2T5MEC7_9GAMM      PWMNLHASYGAGFQTPTIDQLSYR--LDG--SAGLN--FGLKPARSNNGEVGAKFRL---
I7ZK18_9GAMM          PRAHFYASYGSGFETPTLAELAYR--RDE--GAGASGSNALDAARSQNYEIGAKLRP---
A0A1I2HQE2_9GAMM      DDLRIHTSYGIGFETPTLAELAYR--PDG--EPGPN--LALNAARSRHAEVGAKLRL---
A0A3N0VKQ9_9GAMM      PWAQLYAAYGTGFETPTFAELAYR--PDG--QPGPN--LGLRAAKSRNAELGAKLSP---
A0A091AMW3_9GAMM      PTLNLHASVGSGFETPTLVELAYR--PDG--GSGLN--LDLRPARSRNLELGMKWRP---
A0A4R3YN70_9GAMM      PIAHLYANWGKGFETPTFSELGYR--ADR--GAGLA--FDLRPSHSRNAEVGLKLQP---
A0A1K1RTB7_9GAMM      PWLHAYANWGRGFETPTFSELGYR--ADR--GAGLA--FDLKPSRSGNAEVGLKLRP---
I4VPH9_9GAMM          PTAHLYASYGKGFETPTFSELGYR--NDG--DSGLN--FGLRPSRTRSAEVGLKLRP---
A0A099CZ84_9GAMM      PKVHFYADYGKGFETPTFSELAYR--SDG--VSGLN--LGLRPATTHSAEAGVKLRP---
A0A160DXQ1_9GAMM      PDASFYASWGKGFETPTFNELGYR--NDG--GSGLN--FGLLPARTRSGELGAKLRL---
A0A4R2IG71_9GAMM      RGVNVYASYGRGFETPTFNELGYR--ADG--AAGLA--FDLDPARSRNAEVGIKLRP---
A0A1I4ZY64_9GAMM      DDLRLYANWGEGFETPTLAELGYR--SDG--GAGLN--FELRPARSHSSELGAKLRL---
A0A0Q7PDH8_9GAMM      PHWRWFAAWGRGFETPTFNELAYR--NDG--GSGPN--FALRPARTRSVETGVKFR----
A0A345ZNC5_9GAMM      STWSMYASVGRGFETPTFNELGYR--SDG--GSGLN--FALRPMRTRNAELGARWD----
A0A2M9E3Y4_9GAMM      DSLRFYVSAGRGFETPTFNELSYR--ADG--GAGLA--FGLAPAVSDNLEAGVKWRG---
A0A1B3WBG7_9GAMM      DDLRVYVSAGRGFETPTFNEISYR--ADG--GAGLA--FDLRPAVSDNYELGVKWRD---
A0A0H1AHA5_9GAMM      DDLRAYLSAGRGFETPTFNELGYR--ADG--AAGLA--FDLAPAVSDNLELGAKWRA---
A0A2A3VKG1_9GAMM      EDLRVYASAGRGFETPTFNELGYR--ADG--GAGLA--FDLAPAVSDNLELGAKWQA---
A0A290XBJ0_9GAMM      DDLRVYLSAGRGFETPTFNELGYR--ADG--GAGFA--FDLAPAVSDNLELGAKWRA---
A0A1H1GMD2_9GAMM      EDLRFYVSAGRGFETPTFNELGYR--ADG--GAGLA--FDLQPATSRNVELGMKWRG---
A0A4V3UU19_9GAMM      ESLRIYASAGSGFETPTFNELSYR--ADG--GAGLA--FDLRPATSRNIEAGLKWRR---
A0A0Q8FEB5_9GAMM      DALRLYASIGGGFETPTFNEVGYR--ADG--GAGLA--FDLRPATTRNADLGMKWRG---
A0A4R6YYN2_9GAMM      ENWRVYASAGRGFETPTFNELSYR--ADG--GAGLA--LDLQPSRSRTVEIGAKWRS---
A0A4R5TSB5_9GAMM      DDARVYLSAGRGFETPTFNELGYR--ADG--GAGLA--FDLRPATSRNVELGAKWR----
A0A1T5KN88_9GAMM      ADWRVYASLGRGFETPTFNEVGYR--ADG--GAGLA--LDLQPAISRHAELGSKWR----
A0A286DF09_9GAMM      DDLRFYLSAGRGFETPTFNELGYR--ADG--GAGLA--FDLAPAISRNVELGMKWRN---
A0A3R8NPD5_9GAMM      DDLRLYLSAGRGFETPTFNELSYR--ADG--GAGLA--FDLRPARSDNLELGLKWRS---
E6WP04_PSEUU          TDLRLYLSAGRGFETPTFNELSYR--ADG--GAGLA--FDLQPARSDNLELGMKWRA---
A0A0E3UN68_9GAMM      EDLRLYLSAGRGFETPTFNELAYR--ADG--GAGLA--FDLRPAVGRNLELGAKWRR---
A0A0R0CUL3_9GAMM      PQWRLHAAVGRGFETPTFNELGYR--ADG--QAGLA--LDLSAARSRNVEIGSKWQA---
B8L6Y3_9GAMM          PQWRLHAAVGRGFETPTFNELGYR--ADG--QAGLA--LDLAAARSRSVEVGSKWHP---
A0A427C8P8_9GAMM      DAWRVYASAGRGFETPTFNELGYR--NDG--GAGLA--LNLDPARSRNLELGTKWRG---
Q8PE83_XANCP          DDLRVYASVGRGFETPTFNELGYR--SDG--GAGLA--LDLGAAKSRNVEVGTKWRS---
Q5H6Z9_XANOR          EDLRFYASLGRGFETPTFNELGYR--SDG--GAGLA--LDLGAATSRNVEVGSKWRA---
A0A1C3THW8_XANCT      DDLRFYASAGRGFETPTFNELGYR--NDG--GAGLA--LDLSAASSENLELGAKWRN---
A0A0G9I955_9XANT      DDLRFYASAGRGFETPTFNELGYR--NDG--GAGLA--LDLSAARSENLELGAKWRD---
A0A0R0C5K6_9GAMM      DDLRLYASAGRGFETPTFNELGYR--ADG--GAGLA--LDLSPALSRNYELGGKWRA---
A0A0R0DRJ3_9GAMM      DDLRLYASAGRGFETPTLNELGYR--ADG--GAGLA--LDLSPAASRNHELGAKWRT---
A0A0R0A0P3_9GAMM      DNLRLHASLGRGFETPTFNELGYR--ADG--GAGLA--LELQPARSRNYELGLKWRG---
A0A1H7WT26_9GAMM      DDLRFYVSAGRGFETPSYNEIGYR--ADG--GAGLA--FDLQPAVSRNYELGAKWRA---
G7UU91_PSEUP          DDLRLYLSAGRGFETPTFNEIGYR--ADG--GAGLA--FDLKPSVSRNYELGAKWRA---
A0A4Q8LC09_9GAMM      EDLSLYVSTGRGFETPTFNEIGYR--ADG--GAGLA--FDLQPSISRDVELGAKWHA---
A0A4Q1JV56_9GAMM      DTLRLHVSAGRGFETPTFNELGYR--ADG--GAGLA--FELQPAISQNLELGMKWRA---
A0A1I6MP04_9GAMM      EKLRFYASYGEGFETPTFAELGYR--ADG--GAGLA--LNLRPSRSRQGELGANWQP---
A0A4R0YLB1_9GAMM      DWLHLHASFGKGFETPTFAELSYR--ADG--GAGLA--FNLRPAVSQQGELGAKWHA---
A0A369UJH1_9GAMM      EQWRIYASLGGGFETPTFNELGYR--ADG--GAGLA--FNLRSSRSRNGEFGAKWEL---
A0A1H6WZF6_9GAMM      TALRLYTSYGEGFETPTFNELGYR--RDG--QAGLA--LDLRPVRSRSGELGLKWRT---
A0A160N3V9_9GAMM      DALRVYASYGRGFETPSYNELGYR--SDG--QAGLA--FDLKPARSNNVELGAKWQA---
A0A1V3PWI6_9GAMM      DRLRLYVSYGKGFETPSFNELGYR--SDG--RAGLA--FNLRPARSRHLEAGAKWQV---
A0A0G9HAG6_9GAMM      DDLRLYASYGEGFETPSYNELGYR--SDG--QPGLA--FNLRPAHSHNIELGAKWQA---
A0A316I2Y1_9GAMM      DALRFYVSYGRGFETPGYNELGYR--SDG--RPGLA--FDLRPARSRHYEAGVKWRA---
A0A2Z6E1Y9_9GAMM      DNVQLYASFGRGFETPTYNELGYR--SDG--QPGLA--FNLRASRSLNKEVGAKWQP---
H8L2W9_FRAAD          DNLRVYASYGKGFESPTYNELGYR--ADG--APGLA--FNLRPSMSQNYELGAKWQP---
A0A0A0MB64_9GAMM      PTLSLYANAGAGFETPTFAELAYR--SDG--LSGLNS--NLDPARSRNAEVGLRGR----
A0A0A0EUE8_9GAMM      PWLSVFANAGAGFETPTFSELAYR--SDD--QGGLND--ALQPARSRNYEVGLRAR----
A0A0D0S4F9_9GAMM      PWLSVYANAGAGFETPTLSELAYR--DDG--LSGLND--GLDPARSRNIEAGVRAR----
A0A3M8SXH2_9GAMM      PWLSLYANAGNGFETPTFAELAYR--ADG--RTGLND--GLRAARSRNLEAGLRAR----
A0A087MHC6_9GAMM      EGASLYANAGRGFETPTFSELAYR--SDG--ASGLN---TLQPALSRHVELGLRWQ----
A0A091BIH3_9GAMM      DAWAVYANAGTGFETPTFAELAYR--RDG--GSGLNI--ALRPARSVHAEAGLRWR----
A0A2S5TFI1_9GAMM      AASSVYGSWGRGFETPTFTELSYK--PDG--SSGLN--LGLRAARSQTFELGWKRAL---
YNCD_ECOLI            DAWNIYLAAGRGFETPTINELSYR--ADG--QSGMN--LGLKPSTNDTIEIGSKTRI---
A0A0H3JEX9_ECO57      DAWNIYLAAGRGFETPTINELSYR--ADG--QSGMN--FGLKPSTNDTIEIGSKTRI---
A0A0V9J5V7_9ENTR      DAWNLYLAAGRGFETPTINELSYR--ADG--QSGMN--FDLKPSTNDTIEIGSKTRI---
A8AGL3_CITK8          DAWNVYLAAGRGFETPTINELSYR--PDG--QSGLN--FGLKPATNDTVEIGSKTRI---
A9MQZ4_SALAR          DAWNLYLAAGRGFETPTINEISYR--ADG--QSGFN--FDLKPSTNDTVEVGSKTRI---
A0A2X4WLW1_SALER      DAWNLYLAAGRGFETPTINEISYR--ADG--QSGFN--FDLKPSTNDTVEVGSKTRI---
Q8ZPD5_SALTY          DAWNLYLAAGRGFETPTINELSYR--ADG--QSGFN--FDLKPSTNDTVEVGSKTRI---
A0A090UZX5_PSEVU      DAWNVYAAAGRGFETPTINELSYR--ANN--QSGLN--FNLKPSTNDTYEIGSKTRV---
A0A3R9NNT4_9ENTR      DAWNLYAAAGRGFETPTINELSYR--SDD--KGGLN--IGLKPSTNNTYEVGSKTRV---
V5CWI7_ENTCL          PAWNIYTAAGRGFETPTINELSYR--SGD--QSGLN--FALKPATNDTLEIGSKTRI---
A0A0G3Q8J0_9GAMM      DSWNLYAAAGRGFETPTINELSYR--SGG--KSGLN--FALKPSTNNTVEIGSKTRV---
L0M2G6_ENTBF          DAWNVYLSAGRGFETPTINELSYR--SDG--KSGLN--FDLKPSTNDTVEIGSKTRI---
A0A2X3EGP8_KLUCR      DAWNVYLSAGRGFETPTINELSYR--SGD--QSGLN--FALQPATNDTVEIGSKTRV---
A0A2P5GUQ1_9ENTR      DAWNLYLSAGRGFETPTINELSYR--SNN--QSGLN--FNLKPSTNDTVEIGSKTRV---
A0A0H3GQG7_KLEPH      DAWNVYLSAGRGFETPTINELSYR--SDN--QSGLN--FGLKPSTNDTVEIGSKTRI---
W1DH48_KLEPN          DAWNVYLSAGRGFETPTINELSYR--SDN--QSGLN--FGLKPSTNDTVEIGSKTRI---
A6T9R9_KLEP7          DAWNVYLSAGRGFETPTINELSYR--SDN--QSGLN--FGLKPSTNDTVEIGSKTRI---
W1H5G2_KLEPN          DAWNVYLSAGRGFETPTINELSYR--SDN--QSGLN--FGLKPSTNDTVEIGSKTRI---
A0A2X2EHB5_RAOPL      EAWNVYLSAGRGFETPTINELSYR--SGD--QSGLN--FGLQPSTNETVEIGSKTRV---
A0A0H3G166_KLEAK      DAWNIYLSAGRGFETPTINELSYR--SGN--QSGLN--FDLKPSTNETVEIGSKTRI---
A0A085AK19_9ENTR      DAWNLYASAGRGFETPTINELSYK--SGS--IGGLN--LDLKPSTNTTVEVGSKTRI---
E3G830_ENTLS          DAWNLYASAGCGFETPTINELSYR--PDN--QSGLN--VALQPATNETVEIGSKTRI---
A0A0J5LP01_PLUGE      EAWNLYISAGRGFETPTINELSYR--SGT--EGGLN--TDLKPSTSRTIEIGSKTRL---
A0A2P8VLK3_9ENTR      DAWNVYLAAGRGFETPTINELSYR--SDG--QRGLN--FDLKPSTSDTVEIGSKTRI---
A0A0J8VQQ2_9ENTR      DAWNVYVSAGRGFETPTINELSYR--AGG--INGLN--LDLKPSTSDTVEIGSKTRI---
H5V7A7_ATLHE          DAWNVYLSAGRGFETPTINELSYR--SGG--QNGLN--LALKPSTSDTVELGSKTRI---
S3ISV7_9ENTR          DGWNVYTSAGRGFETPTINELSYR--DNG--ESGLN--FGLKPSTSNTFEVGSKNRI---
A0A0A2VJ30_BEABA      DGWNIYTSAGRGFETPTINELSYR--DNG--ASGLN--FALQPATNTTVEIGSKNRI---
A0A495AHN8_9ENTR      DAWNLYASAGRGFETPTINELSYR--DND--QTGLN--FGLKPSTSDTVEVGSKTRV---
A0A085GER1_9ENTR      DAWNIYTSAGRGFETPTINELSYR--DNG--QSGLN--FGLKPSTSDTVEIGSKTRV---
A0A3N1J2H5_9ENTR      DGWNIYAAAGRGFETPTINELSYR--SGG--QSGLN--FDLKPSTSDTIEIGSKARI---
A0A071M309_9ENTR      DAWNVYLSAGRGFETPTITELSYR--NDD--APGLN--LNLKPSTSNTVELGSKTRI---
D4GEA9_PANAM          DSWNAYLSAGRGFETPTINELSYR--SDD--QSGLN--LGLKPATSDTVELGSKKRL---
A0A1T4KVZ7_ENTAG      PGWNAYVSAGRGFETPTINELSYR--SDD--ATGLN--LGLKPATSDTLEIGSKKRI---
A0A2P5INZ9_9GAMM      SSWNAYLSAGRGFETPTINELSYR--ADG--ETGLN--TQLKPATSDTVELGTKKRI---
A0A0U5L2I1_9GAMM      DAWNLYASAGRGFETPTINELSYR--AGG--INGLN--VALQPATSDSVEIGSKTRI---
A0A085JEY3_9GAMM      DSWNTYLSAGKGFETPTITELSNR--PDG--KSGLN--LGLKPSTNKTIEWGTKKRI---
A0A095T8R6_9GAMM      DSWNTYLSAGKGFETPTITELSYR--PNG--QKGLN--LGLKPSTNKTIEWGTKKRI---
A0A1I4VBV2_9ENTR      DSWNMYASSGRGVETPTLNERSYN--SNG----GNN--FGLKPSTSTTYELGSKTRI---
A0A2G8EM73_9GAMM      RSWNIYASAGRGMETPTLNERSYR--SSG----GNN--AGLKPATSNSYELGSKARI---
L0M9M2_ENTBF          PTWNVYLSAGRGFETPTINELSYR--PDG--QSGLN--FGLQPATNTTVEAGSKWQV---
A0A4P8YJU9_9ENTR      DAWNVYTSVGRGYETPTINELSYR--NDG--QSGLN--FKLKPSTSNTVEVGSKMRV---
A0A2I0G1J5_9GAMM      PALNVYVSAGRGFETPTITELSYSDPKQP--ASVNN--YGLKPATSDTVELGSKWRV---
A0A2N5EP52_9GAMM      EGWNLYASAGRGVETPTINELSYRSNG----LAGLN--FALQPATSDSVELGSKLRV---
W0HYU3_9GAMM          EGWNVYLSAGRGFETPTINELSYRPDG----LPGLN--YALKPSTSNTVEIGSKTRI---
D4E804_SEROD          DGWNAYLSAGRGFETPTINELSYRPDG----EPGMN--FGLKPATSDSIELGSKARI---
A0A2X5BTZ1_SERRU      DGWNIYAAAGRGFETPTINELSYRPDG----TAGMN--FDLQPAVSDTLEVGSKTRI---
A0A240C4B4_SERFI      KGWNVYLSAGRGFETPTINELSYRPGD----QSGLN--FGLQPATSDTVELGSKTRI---
A0A250B6D5_9ENTR      PGWNMYVSAGRGFETATINELSYRSGG----LSGLN--FDLKPSTSETVELGSKTRI---
A0A0F7HDW7_SERFO      KGWNVYASAGRGFETPTINELSYRPGG----VAGLN--LGLKPATSDTVELGSKTRI---
D8MPI3_ERWBE          DAWNVYLSAGRGFETPTINELSYRSVDGS--QTGLN--LGLKPSTSDTVELGSKTRI---
A0A3R9FPK1_9GAMM      DASNLYFSAGRGFETPTINELSYRSISGS--QTGLN--LGLKPSTSDTFELGSKTRI---
A0A014LVL6_9GAMM      DASNLYFSAGRGFETPTINELSYRSISGT--ATGLN--LGLKPATSDTVELGSKTRV---
A0A0J8YI36_9GAMM      DAWNVYFSAGRGFETPTINELSYRSTSGT--QTGLN--LGLKPATSDTFELGSKTRI---
A0A2S9IIG0_9GAMM      DAWNLYASAGRGFETPTINELSYRSTSGS--ETGLN--LGLKPATSDTFEIGSKTRI---
A0A0Q4MYX6_9GAMM      DAWNLYFSAGRGFETPTINELSYRSTDGT--QTGMN--LGLKPATSDTFELGSKTRI---
B2VBJ4_ERWT9          DAWNVYLSAGRGFETPTINELSYRSINGS--VTGLN--LGLKPATSDTIELGSKTRI---
A0A0L7T7S4_9GAMM      PAWNLYFSAGRGFETPTINELSYRSDG----QSGLN--IGLKPSTSDTYELGSKTRV---
A0A4R1N717_9GAMM      PGWNLYFSAGRGFETPTIDELSYRPDS----LPGLN--TGLKPTTSDTFELGTKKRI---
A0A0Q4M9F3_9GAMM      PASNLYVSAGRGFETPTINQLSYRPDG----STGLN--INLKPSTSNTVELGSKTRI---
H2J1M3_RAHAC          PALNTYISAGRGFETPTINELSYRTDG----KSGLN--LGLEPSTSTTVELGSKWRV---
A0A4R3YW44_9ENTR      PAVNVYLSAGRGFETPTINELSYRTDG----NAGLN--LGLKPSTSDTVELGSKWRA---
A0A3N9TG09_9VIBR      PDWNVYTSIGKGFQSPTITELSYR--SDG--TGGLN--LNLKPTTNTSLEIGTKKYF---
F0KN91_ACICP          PELMAYVSYAKGFETPTFTEMAYRPDG----ESGFN--FDLTASTSDTYETGLKSQN---
A0A0D5YFB1_ACIBA      PELMAYVSYAKGFETPTFTEMAYHTDIS---KSGFN--FGLKPSTSDTYETGLKSQN---
N9AIG7_9GAMM          PELLAYVSYAKGFETPTFTEMAYRPDG----LGGFN--FDLNASTSDTYEAGLKSQN---
A0A380UGG0_ACIJU      PEVLAYASYAKGFETPTFTEMAYPAQG-----GVSM--LDLKPLKSDNYELGLKSSN---
A0A385C2T7_9GAMM      PELMAYASYAKGFETPTFTEMSYAPTGL---SSANS--FDLKPATSDTYEVGLKSSN---
A0A2U3MXX0_9GAMM      PELMAYVSYAKGFETPTFTEMSYAPQGV---NAANA--FNLQPATSDTYEAGLKSSN---
V2UV07_9GAMM          PELLAYVSYAKGFETPTFTEMAYRTDG----AAGFN--FNLKPSSSDNYEVGLKSKN---
A0A2V1HFX4_9GAMM      PELLAYVSYAKGFETPTFTEMAYRTDG----AAGFN--FNLKPSSSDNYEIGLKSKN---
V2UQQ6_9GAMM          PNLLAYTSYAKGFETPTFTEMAYNADG----SAGFN--FALQPSTSDNYEVGLKADN---
A0A1Y3CEJ3_9GAMM      PELTSYISYAQGFETPTFTEMAYSKN------DGMN--FSLKPASSDNYEIGLKSQN---
N8NZW8_9GAMM          PQLSTYLSYAQGFETPTFTEMAYPTTG----TAGIN--FALKPSSSDNYELGLKAQN---
A0A0M4GVP7_9GAMM      PTLNSYVSYAKGFETPTFTEMAYSAD------EGMN--FNLQPASSDNYELGLKAQN---
A0A3B7PUD9_9GAMM      PHLNSYVSYAKGFETPTFTEMAYSAN------DGMN--FSLQPASSDNYELGLKAQN---
A0A0E2GK04_ACIRA      PDSTLYISYAKGFETPTFTEMAYPTLG----TSGIN--FDLKPASSDSYELGFKTQN---
A0A369PLG9_9GAMM      PELMTYASYAQGFETPTFTEMSYPANT----AEQRS--FSLKAAESETYELGLKSAN---
A0A145X2Y7_9GAMM      PELMTYVSYAQGFETPTFTEMAYPVVT----SN-TA--FSLKAAESETYEIGMKSDN---
A0A0N9VRY0_9GAMM      PELMTYVSYTQGFETPTFTEMSYPANE----DDSYK--FNLKAAKSETFETGLKSKN---
A0A1Z9YU89_9GAMM      PFLNAYASYGKGFETPTFTEMAYRPDG----EAGFN--FALKPASSDTYELGLKSQN---
A0A1E7RFQ6_9GAMM      PKLYGYMSYGKGFETPTFTEMSYKPSLT---ESGLN--LDLKPSSSDNYEIGLKLDH---
A0A1B2M179_9GAMM      PSLYSYISYAQGFETPTFTEMAY-PTVG---SSGMN--FDLQASSSDTYEWGLKSQN---
A0A3B7M4C8_9GAMM      PTLSSYISYAKGFETPTFTEMAYPAVG----TSGIN--FALKPSVSDNFEFGVKSDT---
A0A1G6LB21_9GAMM      DHLNSYIAYGKGFETPTFTEMAYRPDG----LSGVN--TDLKAATSDTYELGLKSRS---
X2HCA5_9NEIS          NQAAAYVAYGKGFETPTFTEMAYRPDG----QAGFN--RNLKPSSNDTVEAGLKFEQ---
A0A2Z3HX37_9GAMM      PIMNLYTSYGKGFETPTFTELSYRPDG----KAGLN--LSLKPAVSDNYEMGMKLLV---
A0A4V6NPZ9_9NEIS      ERLLGYTSYARGFETPTMNELSYR---DN--GSGLN--FGLQPASNQTYEIGAKYSG---
A0A261TCQ1_9BORD      PDTSVYVSYGRGFETPTTNELSYR--PDL--QPGLN--LGLAPSVSDNLEAGVKTRL---
A0A0H4VVP6_9BORD      EDSNVYVSYGKGFETPTMNELSYR--PDA--RPGLN--FGLQPSVSSNLEAGIKHRL---
D4XI85_9BURK          ADVSLYASYGRGFETPTLNEISYR--PGG--QPGLN--FGLAPSLSTNLEAGVKARV---
A0A0S1Y9D8_9BORD      ADTSVYGSYGRGFETPTTSELSYR--PDG--DAGLN--LALRPATSNNYEVGVKRQI---
A0A261U1C3_9BORD      PKTMAYVSYGRGFETPTTNELSYR--PDG--ESGLN--LGLRPALSNNYEAGIKTEL---
A9IF94_BORPD          PSSAIYASYGRGFETPTTNEVSYR--PDG--MAGLN--LGLQPAISNNYELGFKSEW---
A0A157SHK2_9BORD      QDASVYVSYGRGFETPTFNELSYR--PDS--QPGLN--FGLAPSVSNNVEVGAKLQL---
A0A3A3GCR1_9BURK      PDLNLYATLGRGFETPTFNEISYR--SDG--QAGLN--FALRPSVNTSAEVGAKARL---
A0A410UXB5_9BURK      HDLNLYATVGRGFETPTFNELSYR--TDG--LSGLN--FGLRPSVNTSAELGAKARL---
F4GNG9_PUSST          DDFSVYATVGRGFETPTFNEISYR--PND--LSGLN--FGLRPSVNTSIEVGAKAKV---
A0A1M5WFE4_9BURK      PEISLYASVGRGFETPTFNEISYR--DDG--LSGLN--FALQPAVNTSVEIGAKAAL---
A0A2N4UGS7_9BURK      PDFSLYASAGRGFETPTFNEISYR--SGG--LAGLN--FGLQPSVNTSVELGAKVQT---
A0A368WU09_9BURK      NSTQVYVSAGRGFETPTFNELSYR--TDG--GAGLN--FGLQPAYSTTFEVGFKTMP---
V2G2U9_9BURK          ESLNLYATAGRGFETPTLNEISYR--PDG--SAGLN--FGLQPATSTSLEAGAKQKL---
W0PBC2_9BURK          PDLSLYVTAGRGFETPTFNELSYR--NDN--EPGLN--FGLKPSVNTTLEAGLKANN---
A0A4R3V1Y1_9BURK      PDTSLYATAGRGFETPTFNELSYR--PDE--QPGLN--FALQPSSSNNYEIGVKHNA---
A0A171KR87_9BURK      ADSSLYASFGKGFETPTFNEISYR--PDG--SGGLN--LALRPSTSRNYEIGAKTGS---
A0A3N1XDZ5_9BURK      PDLNLYATAGRGFETPTFNEISYR--TDS--LPGLN--FALQPALSNNYEVGAKLRT---
A0A3M6QPK2_9BURK      EALNVYVSAGRGFETPTVTELSYR--ADQ--TQGLN--LDLQPARSTNWEVGAKWRA---
A0A0U1Q3B1_9BURK      DEVSVYGSYGRGFETPTTNELSYR--PDG--SPGLN--LALRPAESDNWELGLKAAM---
A0A0H2M5I3_VARPD      PDLALYGSIGRGFETPTLNELSYR--AGG--ASGLN--FALRPSVNDSVELGAKARL---
A0A1I5S4R6_9BURK      RDIALYGSIGRGFETPTLNELSYR--AGG--ASGLN--FALRPSVNDSLELGAKARL---
A0A126ZJ57_9BURK      PDIALYTSAGRGFETPTLNELSYR--AGG--QSGLN--FALQPSVNDSVEVGAKARV---
A0A2P8KRE4_9BURK      SDLALYASAGRGFETPTLNELSYR--PDG--IGGLN--FGLQPSVNTSVEVGAKARL---
A0A109D1U4_9BURK      PDLALYASAGRGFETPTLNELSYR--ADG--IGGLS--FGLQPSVNTSVEVGAKARL---
A0A244EFB9_9BURK      QDLAFYASAGRGFETPTLNELSYR--ADG--IGGLN--FALQPSVNTSVEVGAKARV---
A0A1G6RCE9_9BURK      PDLALYASVGRGFETPTLNELSYR--ADG--FGGLN--FALQPSVNTSVEVGAKARL---
A0A1H4FD15_9BURK      RDLAFYTSVGRGFETPTLNELSYR--PDG--QGGLN--FALQPATNDSVEVGAKARL---
A0A147GS36_9BURK      RDLALYVSAGRGFETPTLNELSYR--SDG--VGGLN--FGLQPSVSDNVELGAKARL---
A0A1I4NTN6_9BURK      QDLSFYGTWGRGYETPTLNELSYR--PDG--SSGLN--FALQPSVNDSVEFGAKAKL---
A0A2A7UZW1_COMTR      TNQTLYASAGRGFETPTLAEMSYR-NDG----SGMN--TALQPSVSSQYEVGYRQRL-TG
A0A0W7YXY2_9BURK      PDDTVYASVGRGFETPTFAELSYSPNNI----NGLN--LNLQPSVSTQYELGYRQRL-RG
A0A014MHS3_9BURK      PDATVYASAGRGFETPTFTELSYRPDGA----GGLN--LALQPSVSTQYELGWRQRL-AG
A0A363RRR7_9BURK      PQQTIYASVGRGFETPSITEMSYR-NSG----SGLN--TDLRPTSSTQWELGYRQQL-RG
A0A1I7FES2_9BURK      ERTHVYASAGGGMETPTFNELSYRPGG----LPGLN--FGLQAATSTSLELGLRQRL-AG
A0A2S0MBY6_9BURK      DSANVYASVGSGFETPTFNEISYRPGS----LPGLN--FGLRPATSVSAEVGWKQRYGFG
D0J7S7_COMT2          QDINVYASLGRGMETPTFNEISYRPGPNP--LPGLN--FGLKPAVSTSAELGIKQRF-NV
A0A1W6LA37_9BURK      DRVHLYATAGRGFETPTLNELSYR--PDG--QTGLN--LALKPATSNSLEAGVKVQTGD-
A0A0Q6W3F1_9BURK      ESLHWYATAGRGFETPTLNELAYR--PGG--QTGMN--FGLQASRSRSAEAGVKARIAG-
A0A0Q7AJE6_9BURK      DNLHLYATAGRGFETPTLNELAYR--SGG--QTGLN--FGLESSTSTSVEVGVKARLDG-
A0A1P8K341_9BURK      REVHLFATAGRGFETPTLNEIAYR--SGG--GTGLN--LGLQSSRSKSFEAGVKTRSAQ-
A0A0Q7T5N8_9BURK      ETLRVYATAGRGFETPTLNELAYR--ASG--LTGMN--FALQASRSRSVETGIKARPGA-
A0A4R3UJN9_PELSC      EALHAYASAGRGFETPTLNELAYR--PSG--ATGLN--FGLQASLSHSVEAGLKARPWA-
A0A254N915_9BURK      PGLRVYATAGRGFETPTLNELAYR--PSG--ATGLN--FALQSATSRSLEVGLKAQLPG-
A0A3N7CF62_9BURK      PGLHVYASAGRGFETPTLNELSYR--PNG--QTGLN--FALQAARSDSLELGLKARSSE-
A0A0S9NFX1_9BURK      ESLRVYASAGKGFETPTLNELSYR--PDQ--LPGLN--FGLNPARSKSVEAGLKHRSAG-
A0A0Q4Y1L3_9BURK      EGLRVYASAGKGFETPTLNELSYR--PGG--QTGLN--FGLQAARSKSFEFGLKSRSAG-
A0A0Q6LB83_9BURK      PSLHLYATLGKGFETPTLNELGYR--PNG--ATGLN--FTLQPATSRSLELGAKARLDG-
A0A140HL98_9BURK      PQAHVYGAYGRGFETPTFNELAYR--PSG--APGLN--FGLQPSRSDNFELGLKGRAAPD
A0A1S8CVI7_9GAMM      PELNLYATAGQSFETPTLNEVAYRDNAVQ--TAGLN--NNVAASNGWHYEAGIKTR----
A0A4Q5VJ30_9GAMM      PDLNLYATAGQSFETPTLNEVAYRDNSVQ--TAGLN--NNVQASSGWHYETGIKAR----
A0A3R8S8N4_9BURK      DALHLYASASRSFETPTLNEVAYRRNAGT--EPGWN--LGLKASRARHLEVGLKSR----
A0A1B3PN99_9BURK      PGLQAFASVGRGFETPTLNEVAYRTSGQ----TGLN--AALTASRSLSAEMGLRGR----
A0A1Y2QXX8_9BURK      PQLQAFASLGRGLETPTLNEVAYRASGL----TGLN--PALNASRSLSAEGGLRGR----
A0A1C9VIT9_9BURK      PNLQAFGSVGRGLETPTLNEAAYRSGGG----AGLN--TELNAARSTSAEIGLRGR----
A0A0T2Z1W2_9BURK      PRLQAFASVGRGLETPTLNEAAYRSDGG----AGLN--TALNASRSTSAEIGLRGR----
A0A0N7J941_9BURK      PSAQAFASIGKGYEIPTLNEVAYRSGGV----SGFN--TQLNAARSTSAELGLRGR----
A0A0Q4GWK8_9BURK      PSLQAFASIGRGFETPTLNEVAYPRAGQ----SGLN--TSLTDSTSRSAEAGLRGR----
A0A369AP48_9BURK      DALQLYANTGRGFETPTLNEVAYKASGA----SGLN--SQLAASKSRNSEVGLRGR----
A9BZT3_DELAS          PDLVAHASVGRGMETPTLNEVAYRPGGQNGMNSGLN--TGLAASAHNTVEVGLRGR----
A0A1A9HU13_9BURK      PSLLLHAALGRGFESPTLNELAYRADGQ----GGFN--TALRPQKSLQQELGAKWR----
A0A1I6JQA5_9BURK      PALLLHAAVGRGFESPTLNELAYRADGQ----GGFN--AGLRPQKSMQQELGAKWR----
A0A3S2U0P2_9BURK      PGLNVHLSVGRGFESPTLNELAYRADGT----GGFN--DALKAQTSRQVELGAKWR----
A2SEP8_METPP          PDWNFYVSAGEGFESPTFGELAYRPDGG----SGFN--NGLKAQTSKQIELGAKWRN---
A0A4Q7W0G4_9BURK      PGLNLYLSAGRGFESPTFNELAYRPDGQ----AGFN--ADLQAQTSRQLELGAKWRN---
A0A0G3BF75_9BURK      PTLNLYASAGRGFESPTLNELAYRPDGA----AGFN--TSLQAQRSRQFELGVKWRG---
A0A1W6SPZ7_9PROT      SSLNLYVSTGSGFETPTFAELAYRPDGGSG----LN--FALRPSRSLNMEAGLKWLPT--
A0A1G5DBV6_9PROT      PALNLYISTGSGFETPTFSELGYKPDGTAG----LN--FALKPSKSLNVEAGIKWLPA--
A0A1H7IRG4_9PROT      PLLNLYASTGTGFETPTFAELVYRPDGGSG----LN--FALRPSRSINVEAGFKWLLT--
A0A1I4YGQ6_9PROT      DRLNLYVSGGTGFETPTFTEFAYRPDGASG----LN--FGLRPSKSRNVEAGVKWLAT--
A0A1M7A2V8_9PROT      PTLNLYVSGGEGFETPTFAELAYRPDGATG----LN--FALRPSKSRNVEAGVKWLAT--
Q2Y942_NITMU          STLNLYASGGWGFETPTFTELAYRPDGASG----LN--FSLRPSESRNIEVGFKWLAT--
A0A1I3AWY9_9PROT      PTLNLYASGGQGFETPTFVELAYRPDDAAG----LN--FALRPSKSDNIEAGLKWLAT--
A0A1K1MTB4_9PROT      PGLSLYASTGSGFETPTFAELGYRPDGASG----LN--LALRPSRSLNLEAGLKWLPT--
A0A2R5FGK3_9PROT      EQTNVYVNAGKGFETPTFVEMAYRPDLTKAG---LN--FDLKPSKSRNYEVGVKTMLG--
A0A1A9NLC3_9PROT      PTVNLYANAGKGFETPTFIELNY--DRTFST---IN--NTIKPSESKNYEVGVKAFIS--
C6XA35_METGS          PTLNLYANYGKGFETPTFVEVAYASTVISST---PN--LNLKPSESRNFEVGAKAFLG--
A0A4R3N5M9_9GAMM      PDINLYANVGQTFETPTFTELAYRPDGGSG----LN--LDLEPAMSWHYEIGAKILIG--
G2DX18_9GAMM          PDINLYANVGKTFETPTFTELAYRPDGGSG----LN--LDLEPAISWHYELGAKFLLG--
F9U8R9_9GAMM          PSINLYANLGKTFETPTFIELAYRPDGGAG----LN--LGLDPAVSRHYEIGAKVLLG--
A0A1S8DJE3_9PSED      PEISLYGAIGKGFETPTFQELAYRPSG-SG----LN--FDLQPSKADNAEVGFKLRR---
A0A1H1SUW1_9PSED      PALTLYAAAGQGFETPTFQELAYRPTG-SG----LN--FALQPSESVNTEIGFKLRE---
A0A2A4AVB8_9PSED      PAMSFYAALGQGFETPTFQELAYQPQG-SG----LN--FDLTPSKSRNAEIGMKYRQ---
A0A1H1YCW3_9PSED      PALSVYAAVGQGFETPTAQELAYRPEG-SG----LN--FALSPARSLNSEIGLKLRR---
A0A1H2HZE2_9PSED      PALSLYAAIGKGFETPTAQELAYRPTG-SG----LN--LDLGAARSFNRELGLRLRQ---
A0A1H9W884_9PSED      SEMSLYAAFGQGFETPTFQELAYRPDG-AG----MN--QALKPSLSRNAEVGLKWRR---
A0A1V0B1W5_9PSED      PQLSLYGALGQGFETPTFQELAYRPSG-SG----LN--FALKPSLSRNAELGMKWRH---
A0A1I4PI44_9PSED      PQLNLYGALGQGFETPTFQELAYRPEG-TG----LN--LALKPARSTNAELGLRWQH---
A0A4V3D5B0_9GAMM      DQLSLYVAAGQGFETPTLQEVAYRPDGQTG----FN--SSIKPSVSRNGELGAKWRS---
Q47H81_DECAR          DSVNLYASAARGFEAPTFNEMFYS--DAGGS---FN--FSLKPATSTHYETGLKAMLG--
A0A3B7A9J1_9RHOO      PTVNLYASAAQGFEAPTFNELFYS--GVGGT---FS--YTLKPSTSTHYETGLKAFVG--
A0A133XLV9_9RHOO      PAVNLYASAARGFETPTLNELFYS--GANGS---FS--YSLKPALSTHLETGLKAYVG--
A0A1R1I5A4_9RHOO      PGVNLYASVARGFETPSLNELFYS--GPGAS---FS--FDLKPATSTHLETGIKALLG--
A0A1E7X7J1_9BURK      PKVNVYASAARGFETPTLNELFYA--SAGG----FN--FNLKPAESTHLETGIKTRLD--
A0A1H8RG54_9BURK      PMLNVYASAARGFETPTLNELFYS--GTGGG---FN--FGLQPAESTHLEAGIKSKLG--
L9PLH7_9BURK          PELNVYASAARGFETPTLNELFYS--GVAGG---FN--FGLQAARSTHLEAGVKTRLN--
A0A1I4UM90_9GAMM      PRLNVYASAARGFEAPTLNELFYS--GAAAG---FN--FNLKAAQSTHLEAGVKARLD--
A0A1H8EYS0_9BURK      PQLNVYASAARGFETPTLNELFYS--GVGGG---FN--FRLQPAHSRHLEAGVKARLD--
A0A1I7M6W4_9BURK      PVLNVYASAARGFETPTLNELFYS--GAGGG---FN--FRLQPARSTHLEAGVKSMLG--
A0A0Q6VY91_9BURK      PVLNVYASAARGFETPTLNELFYS--GAGSG---FN--FKLQPARSTHAEAGVKAMLG--
A0A0M2WQT2_9BURK      PDVNVYASAARGFEAPTLNELFYS--GTGGG---FN--YQLKPATSTNLEAGIKARIA--
W0UZX2_9BURK          PQLNLYASAARGFETPTLNELFYS--GSGGG---FN--FNLRPAYSTHLETGIKTLLG--
A0A2G8SW13_9BURK      PVLNVYASAARGFETPTLNELFYS--STGSG---FN--FSLRAAQSTHVEAGVKTVVG--
A0A2G8T7Z0_9BURK      PVLNVYASAARGFETPTLNELFYS--SAGAG---FN--FGLMPAQSTHFEAGMKAIVG--
A0A0S4P7E0_9BURK      PTLNVYASTARGFETPTLNELFYS--GAGAG---FN--FALKPATSTHVEAGVKAYLG--
A0A1M5VDX9_9BURK      PTLNVYASAARGFEAPTLNELFYS--GAGAG---FN--FQLRPATSTHLETGVKAILG--
A0A418XFD8_9BURK      PVLNVYASAARGFEAPTLNELFYS--SGGAG---FN--LGLKPASSRHAEAGVKAMVG--
A0A2U2I768_9BURK      PALNLYASAARGFEAPTLNELFYS--STGPG---VN--FALKPARSAHLELGAKALLG--
A0A086WGY1_9BURK      PSLNVYASAARGFETPTLNELFYS--GTGAG---FN--FRLGPAIGKHFEAGVKAMLH--
A0A1S9A6W4_9BURK      PTLNVYASAARGFETPTLNEAFYS--GTGGG---FN--FRLAPAIGKHLEAGVKAMLL--
A0A0Q5HE07_9BURK      PTLNVYASAARGFETPTLNEVFYS--GSGAG---FN--FNLQPATSTHLEAGVKAFVG--
A0A098U5Z0_9BURK      PTLNVYASAARGFETPTLNEVFYS--GTGNG---FN--YRLGAATSTQLEAGAKALIG--
A0A0J1D7H4_9BURK      PGLNVYASAARGFETPTLNEVFYS--GVGGG---FN--FALAPAKSTHLEAGVKAMPM--
A0A411X720_9BURK      SDLNVYVSAARGFETPTLNELFYS--GTGDG---FN--YQLRPARSTHLEAGTKIRVT--
A0A2R4C6S8_9BURK      PALSLYASAARGFETPTLNESFYS--ASG-G---FN--FGLRPARSTHVEAGAKLRLA--
A0A0K1K069_9BURK      PALNLYASAARGFETPTLNELFYS--GTGGG---FN--YRLRAARSTHAELGMKALLG--
A0A0Q8R0R7_9BURK      PSLNFYVSAARGFEAPTLNELFYS--GGGAG---FN--FNLRPARSKHVEGGAKAILA--
N6X6R5_9RHOO          PVTNVYASAGLGFETPTLNELSYS--PADGS---FN--LGLKPSTSRQAELGIKTFVG--
C4KAP2_THASP          PATNLYASVGAGYETPTLNELSYA--TPTTG---FN--FGLRPSTSRQAEIGIKTFVS--
N6XLG4_9RHOO          PAVNVYASYGEGFETPTLNELSYA--SPSTG---FN--FDLQPSTSKQAEIGIKAIVG--
A0A2U8GP29_9RHOO      PLLNLYASIGTGFETPTLTELSYS--AAGG----FN--FDLKPSRSRQIELGLKAYVG--
A1K9Y4_AZOSB          PVLNLYASYGRGFETPTLNELSYS--ASGG----FN--FDLKPARSRQAEVGIKAYVG--
A0A4R6DSJ4_9RHOO      PLLNLYASIGAGFETPTMTEAAYS--ANGGG---FN--FKLKPSRSRQAEIGLKAYLG--
N6XZE9_9RHOO          PLLNLYASFGTGFETPTLGETAYS--SSG-A---FN--LGLEPSTSRQFELGLKAYVG--
S9ZHQ0_9RHOO          PLLNLYASLGTGFETPTLGEIAYS--PTG-G---FN--LGLEPSISHQFELGVKAYVG--
A0A323V0R6_9RHOO      PVLNLYASAGTGFETPTLGELAYS--ANDQG---FN--FGLKPSTSRQFELGMKAYVG--
A0A290ZTV7_9RHOO      PLLNLYASFGTGFETPTLNELSYP--ANRGG---FN--FGLRPSQSRQAEIGVKAYVG--
A0A0K1J2B7_9RHOO      PVVNLYASAARGFETPTLTELSYSGTTSTDG---FN--FGLKPATSKQYELGAKAFVG--
H0Q397_9RHOO          PAVNLYASAARGFETPTLAELSYSGTGASDG---FN--FGLKPSTSKQYELGAKAFVG--
Q5NZA7_AROAE          PALNFYGSAARGFETPTMTELAYSGAGGAAG---FN--FGLEPATSTQLELGVKAFVG--
A0A2T4IH53_9RHOO      PALNLYASVARGFETPTLNELSYSGTTGTDG---FN--FDLQPSRSKQLEIGAKAFIG--
A0A2K9LB04_9RHOO      ATLNLYASAARGFETPTMNELSYSGPTGTDG---FN--FDLKPARSTQYEIGAKALVA--
A4XVG0_PSEMY          PELNLYASWGKGLETPTLNELSYSG--AGGG---FG--FDLQPATSKQLEIGLKARLA--
A0A1H2FE51_9PSED      PQLSIYSSWSRGFETPTLNELFYSG--PDGR---FG--FDLDAATSEQYEVGLKTRLG--
S6AYR3_PSERE          PALNLYASWARGFETPTLNELSYSG--ADGG---FG--FDLAPATSEQYEMGLKAMLP--
A0A4Q9R5Y6_9PSED      PDLNGYISVGKGFETPSQAELAYS--QGNTG---FN--YGLEPSESTQYEIGLKARLG--
F6A897_PSEF1          PNINGYVSVGKGFETPTQGELAYSPDAAGVG---VN--YGLRPSESTQYEIGLKARIA--
A0A2T5HHJ3_9PSED      PELNGYVSVGRGFETPTQGELAYAP-NNVAG---VN--YNLDPSTSTQYELGLKALLG--
A0A0J6GFN2_PSETA      PELHGYVSAGKGFETPTQAELAYSP--SGQG---FN--FGLKPSESTQYEMGLKAQLN--
A0A1T1ICR8_9PSED      PNLHGYVSAGKGFETPTQAESAYSS--TTSG---FN--FALKPSISKQYEVGLKARIG--
I4N656_9PSED          ENLHGYVSVGKGFETPTQAEMAYAP-GNAEG---FN--FDLKPSESKQYEIGIKAKVG--
A0A385Z4L3_9PSED      PNLHGYVSVGKGFETPTQAELAYAP-GGREG---FN--FGLKPATSKQYEVGLKVLLG--
A0A4V2KCT8_9GAMM      PELNGYFSVARGYETPTLGELAYG---VDSS---FN--RSLSPSISTQYELGLKALLG--
A0A077LH73_9PSED      PDLHGYISAGKGFETPTQAEMAYAP-GAIEG---FN--FSLSPATSTQYEIGLKARVG--
A0A2X4AFB6_PAULE      PDLHGYISAGKGFETPTQAEMAYAP-GLAES---FN--FGLSPATSTQYELGLKARIS--
A0A089WWL9_9PSED      PELQGYISAGKAVETPTQAEMAYAP-GAGGA---FN--FGLSPATSTQVELGLKARPD--
A0A383RW06_9PSED      PNLHGYISAGKAFETPTQAEMAYAP-GGVEG---FN--FGLKPSTSTQYELGIKARPD--
A0A0X8BYJ1_9PSED      PDLHGYLSVGSAFETPTQAEMAYAP-GQVEG---FN--FDLQPATSLQYEAGLKARLG--
Q9I1I6_PSEAE          PDLHGYLSAGKGFETPTQAEMAYAP-VAANAPDVFN--FGLKPATSSQYEAGLKARLW--
A0A1H0FRE3_9PSED      PQLHGYVSAGKGFETPTQAEMAYAP-GQLES---FN--FDLQAASSRQYELGLKALLG--
A0A139SXG9_9GAMM      PELHGYFSAGKGFETPTLGEMAYAP---TGG---FN--LSLRPSTSIQLESGLKAQLG--
A0A1C3K4L2_9BURK      PALHVYVNAGKGTETPSLGELAYSA--GGGG---FN--SALGPSRSEQIEAGIKALIG--
A0A0L6T3M2_9BURK      PTLNVYVNAGKGFETPTFTELSYRPGGLTGL----N--TALKASTSRHAELGAKWKLA--
A0A0K8NZK5_IDESA      PALNLYANAGRGFETPTFTELAYRNGG-TGL----N--TALQASRSTHSELGAKWRLD--
A0A257DDF6_9BURK      PALNLYANVGRGFETPTFNELSYRPGGLTGL----N--TALKASRSRHAEIGAKWKLA--
A0A1P8FP42_9PROT      PQLNVYANAGRGFETPTFTELAYRNNA-SGL----N--TDLKASRSNHAEVGAKWRAA--
A0A1V4CI52_9BURK      PDTNVYANIGKGFETPTLTEIAYTADG-SGP----N--LNLKSARSTHVELGLKTKLG--
A0A1V3RSP5_9BURK      PDTNVYANIGKGFETPTLTEIAYTADG-SGP----N--LNLNSARSTHAELGLKTKLG--
A0A4V2JG24_9BURK      VHTNVYANIGRGFETPTLTEIAYKAGG-SGP----N--LALKASPSTHSELGIKSQWA--
A0A2S0MEE8_9BURK      ENTNVYANVGRGFDTPTLAEMGYRAGG-SGP----N--LDLRAARSTHAEVGLKTRLS--
A0A069IDM8_9BURK      DSLNVYANLGRGFETPTLTEVAYGPGGA-GT----N--LGLQPSTSRQGEIGVKWQGQ--
A0A0C4YTG2_9BURK      DSLNVYANLGRGFETPTLTEVAYGPGGT-GT----N--LGLQPSTSRQGEIGVKWQGK--
A0A1D9H742_9BURK      DSLNLYANLGRGLETPTLTEVAYGPGGS-GA----N--LGLQPSTSRQGELGLKWQRG--
Q0JZD3_CUPNH          DSLNVYANLGRGFETPTLTEVAYGPGGV-GS----N--LGLQASTSRQGEIGIKWQAA--
Q46RM0_CUPPJ          DMLNVYANLGRGFESPTLTEVAYGPGGV-GS----N--LGLQASTSRQGEIGVKWQQQ--
A0A1I1SRE0_9BURK      DTLNVYANLGRGFETPTLTEVAYGPGGV-GA----N--LGLQASTSRQGEIGVKWQAA--
A0A3A3FNJ3_9BURK      DSLNIYGNLGRGFETPTLAESAYR-AGATGP----N--LGLQPSRSVQGEIGMKWRSG--
A0A0Q8QVE3_9BURK      NDLNIYGNLGRGFETPTLAESAYR-AGATGP----N--LGLQPSRSLQGEVGMKWRSG--
A0A3A3FKH4_9BURK      DNLNLYGNIGRGFETPTLAESAYR-SGGTGP----N--LSLQPSKSRQGEIGMKWRSG--
A1VRM6_POLNA          DTLNVYANLGTGFETPTLAESAYRPGGAPGP----N--FALKPSKSTQGEIGVKLRSG--
A0A068YS68_9BURK      ETLNVYANLGTGFETPTLAESAYRPGGAPGP----N--FALKPSKSTQGEIGVKLRSG--
F1W3W1_9BURK          DNINLYANLGKGFETPTLAESAYSTGGA-GP----N--LSLRPSTSTQGEIGAKIKSG--
                           .       : .   :                    :        : * .      

F5Y3F6_RAMTT          -GTDWQLNAALFQARTEDELVVLTN--NGGRSTFQNAGETERRGFEAALSGRFGGG----
A0A0Q5ZK33_9BURK      -AKDWQLNAALFQARTSDELVVLTN--SGGRSTFQNAGRTERRGFEAALAGRFGQG----
A0A4Q3LHC8_9BURK      -ARDWRINAALFQATTSDEISVLSN--TRGRSTFQNVGKTRRQGFELAVDGQFSSA----
A0A1S8FZB0_9BURK      -ISNWRLNAAYFRANTANETVVLSN--FGGRSTYQNAGMTQRDGIEAALSGHWGKG----
A0A0C5J8D9_9RHOO      -GQATQLNIALFDVRTRDEIVVATN--TNGRTTFQNGGRTRRNGVEASLSTAWNHG----
A0A1W1XZC8_9NEIS      -AAGTRVELALFHVDTRNELVVLAN--AGGRAVYQNAARTRRDGIELSAHHDWTAT----
A0A1M5N1B9_9GAMM      -QPGTLAELAVFHTDTRDELAVATN--SGGRSTFRNIDETRRQGAEASVTTLLAKD----
A0A4R7NZ33_9GAMM      -GHTLRVNLAVFRTLTRDEIVVATN--INGRSTFQNAGRTRRQGIELGIESKPIEN----
A0A1H9JUC6_9GAMM      -PGKTQAQLALFQAITRDEIVTVTN--AGGRATYGNADRTRRQGLEAATQTALPAD----
A0A2T5MEC7_9GAMM      -ATHTQANVAVFGAITRKELVIASN--TFGRSTYQNVGSTRRRGVEAGLDTELATD----
I7ZK18_9GAMM          -TRWLSSEIALFQTDTKGELAVASN--SGGRSTYLNIDKSRRRGVELSADARLARL----
A0A1I2HQE2_9GAMM      -ATSAQAQLALFHADTRDEVAICAN--SGGRSAFCNAGRTQRLGAEAHLVLPVSQV----
A0A3N0VKQ9_9GAMM      -RAGWRSELALFETRSRDELVVLTN--SGGRSSYGNAGRTRRRGAEWQLGGQLAAD----
A0A091AMW3_9GAMM      -RPGVSADVAVFRTATRDELVVATN--AGGRASYANAARTRRQGVELEFAAPLGEA----
A0A4R3YN70_9GAMM      -RDGTHAEIALFRADSRDELAVATN--LGGRTTYQNIARSRRQGVEASLDTTLASN----
A0A1K1RTB7_9GAMM      -SARVEAGLALFRADSDDELAVATN--LGGRTTYQNIARSRRQGIEASFNAELAHD----
I4VPH9_9GAMM          -RPGTQADFALFRADSRDEVAVATS--LGGRTTYQNIPRARRQGAEASLTTTFAPH----
A0A099CZ84_9GAMM      -SATVRADIAVFRADSKHELAVDTN--VGGRSTYQNIDRARRQGLEASLQARPLPW----
A0A160DXQ1_9GAMM      -GARAALDMAVFRADTDDEIAVATN--AGGRTSYRNVGAARRQGAEAGLTLGLADD----
A0A4R2IG71_9GAMM      -STSLDASVALFRADTRDELAVATS--AGGRTTYQNIGKARRDGAEAALAWRVGDA----
A0A1I4ZY64_9GAMM      -APALEANVALFRADTDDEIAVATN--AGGRSTYRNVARARRQGAEASVQAQWSGA----
A0A0Q7PDH8_9GAMM      -RGEVHSELVLFRADTRDELAVAAS--SGGRTTFQNAGDARRHGAEWSARFPLSAH----
A0A345ZNC5_9GAMM      -THGVRGELALFDSGTRDELVVNTS--VGGRTTFRNAGPTRRRGVEGSLAIPLAER----
A0A2M9E3Y4_9GAMM      -APGWSLEAALFRADTDNELAVARN--AGGRSSFRNVGQARRQGAEAAFTMPLGEA----
A0A1B3WBG7_9GAMM      -DAGARLEAALFRADTDDELAVARN--VAGRSSYRNAGSARRQGVEVSAGLPLGEQ----
A0A0H1AHA5_9GAMM      -RSGATWNAALFRADTDDELAVARN--VGGRSSFRNIGRARRQGAELSLRQPLGDA----
A0A2A3VKG1_9GAMM      -RSGTTLNAALFRADTDDELAVARN--VGGRSSFQNIGRARRQGAELSLRQPLGES----
A0A290XBJ0_9GAMM      -DSGATVNAALFRADTDDELAVARN--VGGRSSFQNIGRARRQGAELSLRQPLGEA----
A0A1H1GMD2_9GAMM      -EGDTRLEAALFRADTDDELAVARN--VGGRSSFRNVGRARRQGFETSFETALSDR----
A0A4V3UU19_9GAMM      -AGGGLLETALFRADTDDELAVASN--IGGRSSFSNVGRARREGMEAAWSQSLGSE----
A0A0Q8FEB5_9GAMM      -EQGLRVETAVFRADTDDELAVARN--VGGRSSFRNVGAARRQGVELQAELPLQAA----
A0A4R6YYN2_9GAMM      -CGGATLEAALFRADSDDELAVARN--VGGRSSFRNAGRSRREGLEMAATLPLASA----
A0A4R5TSB5_9GAMM      -AGAVRVEAALFRATTDDEIAVARN--VAGRSSFRNVGRSVREGIEIGATLPFAEA----
A0A1T5KN88_9GAMM      -GDQWEWDLALFRADTDDELSVASN--LGGRSTYRNVGQARRQGIETAVNLSFGQD----
A0A286DF09_9GAMM      -GAGTALEAALFRADTDDELAVASN--SGGRSTYRNVGRARRQGLEASFDVPLGQD----
A0A3R8NPD5_9GAMM      -DAGTAVEAALFRVDTEHELAVASN--SGGRSSFRNVGGARREGAELSAHLPLTAA----
E6WP04_PSEUU          -DGGASVEAALFRVDTDDELAVASN--SGGRSSFRNVGSARREGAEVSARVPLSPA----
A0A0E3UN68_9GAMM      -AGGAALEAAVFRADTDDELAVARN--SGGRSSFRNVGGARRQGAELSARLPLAEA----
A0A0R0CUL3_9GAMM      -QDGRRLDVSLFRADTDDELAVASN--TNGRSTYRNIGRTRRQGAELSWHQPLAQD----
B8L6Y3_9GAMM          -QDGTQLDVSLFRADTDDELAVASN--IGGRSTYRNIGRTRRQGLELQYRQPLAEQ----
A0A427C8P8_9GAMM      -AGGAAFEAAVFRADTDDEVAVASN--TNGRSTYRNIGRTRRQGVEASLQQPLAAQ----
Q8PE83_XANCP          -QSGAALELALFRADTDDELAVASN--TNGRSTFRNIGATRRQGAELSWQQPIGQT----
Q5H6Z9_XANOR          -QSGAAVEFALFRADTDDELAVASN--TNGRSTYRNIRATRRQGAELSWHQPIGAT----
A0A1C3THW8_XANCT      -QAGAAWEAALFRATTDDELAVASN--TNGRSTYRNIGRTRRQGAEASYLLPLGDT----
A0A0G9I955_9XANT      -QAGAAWEAALFRANTDDELAVASN--TNGRSTYRNIGRTRRQGAEASYLLPLGQT----
A0A0R0C5K6_9GAMM      -QNGARLELALFRADTDDELAVARN--SGGRSSFRNIGATRRQGVELGWWQPLPND----
A0A0R0DRJ3_9GAMM      -RAGARLDLALFRADTDDELAVASN--RGGRSSYRNIGATRRQGVELGWLQPVGET----
A0A0R0A0P3_9GAMM      -DDQAALAVALFRADTDDELAVASN--TNGRSTYRNIGRTRREGAEASWTQPLAAR----
A0A1H7WT26_9GAMM      -QSGAHAEVALFRASTENELAVARN--VGGRSSYRNVGDARRQGVEVSAGLPLAQD----
G7UU91_PSEUP          -RSGAHAELALFQANTDDELAVARN--VGGRSSYRNVGRARRQGVELAAGLPLAQD----
A0A4Q8LC09_9GAMM      -QSGAHAELALFRANTDDELAVARN--VGGRSSYRNVGSARRQGVELSAGLPLAQD----
A0A4Q1JV56_9GAMM      -QAGHTLEAALFRADTDDELAVATN--SGGRSTYRNVGQARRQGAEVASHLALAQD----
A0A1I6MP04_9GAMM      -ASDWELDTALFRADSRNELAVADN--TGGRASYRNIGRSRRQGIEASLRGDLGDG----
A0A4R0YLB1_9GAMM      -AGSWSVDGALFRADTRNELAVASN--VGGRASYRTIGRSRREGAEFAAQGELGPG----
A0A369UJH1_9GAMM      -GRDWAWDAALFRADTRNELAVASN--FGGRSSYRNVGQSRRQGVETSLRGELGDG----
A0A1H6WZF6_9GAMM      -RDDLQVELALFRADSRDELAVASN--YGGRSTYRNVGRSRRQGAELSLDGELGDG----
A0A160N3V9_9GAMM      -TKGVEFDAALFRADTRNELAVANN--TNGRATYRNAGHTRREGVELSATGELAPD----
A0A1V3PWI6_9GAMM      -THALEFDVAAFRSDTDDELAVATN--VDGRSTYQNAGNARRQGIELSLTGQLANA----
A0A0G9HAG6_9GAMM      -TQMLFFNAALFRADTRDELAIDAS--VNGRTTYRNVPEARRQGVELSMDGEIAPS----
A0A316I2Y1_9GAMM      -SRALELDAAAFRADTRDELAVASS--LDGRTTYRNVGATRRQGVELSLDGELAPR----
A0A2Z6E1Y9_9GAMM      -TTALDVELAAFRADTRDELAVATN--QNGRSTYQNVGAARRQGVELSANGTLAPE----
H8L2W9_FRAAD          -TRRIEVDAAVFLSHTSDELAVYGN--TDGRATYQNLGRTRRQGYELSFTGDVGHD----
A0A0A0MB64_9GAMM      -NERFEYSAALFHSRTEDEIVVAAN--EGGRSTYANAEESRRQGVELALAGELAPD----
A0A0A0EUE8_9GAMM      -RPAWEYSAALFHSRTEDELVVAAN--EGGRSVYDNAGTTVRRGAELALEGELAPR----
A0A0D0S4F9_9GAMM      -RDGWKWSGAVFQSRTRDELVVIAN--QGGRSVYGNAGVSRRRGVELAGTVEFAPK----
A0A3M8SXH2_9GAMM      -RGDLAYSAALFHTRTDDELVVLSN--QGGRSVFGNAGQSRRRGVELAVSHRIAPA----
A0A087MHC6_9GAMM      -GPRWRGDVALFQASTRDELVVAAS--QGGRTVFDNAGLTRRRGLEVSTAVTLAPA----
A0A091BIH3_9GAMM      -GARADATIALFQARTRDELVVVAN--QGGRSYFDNAGLSRRRGVEAAFEAELAPA----
A0A2S5TFI1_9GAMM      -PRGGLFTLALFDTGAEDDIVPARN--SGGRASFQNADTQRR-GAEAGLALKLAGD----
YNCD_ECOLI            -GDG-LLSLALFQTDTDDEIVVDSS--SGGRTTYKNAGKTRRQGAELAWDQRFAGD----
A0A0H3JEX9_ECO57      -GDG-LLSLALFQTDTDDEIVVDSS--SGGRTTYKNAGKTRRQGAELAWDQRFAGD----
A0A0V9J5V7_9ENTR      -GNG-LLTAALFQTDTDDELVVDSS--SGGRTTYKNAGKTRRQGIELGWDQRFGEN----
A8AGL3_CITK8          -GDG-LLTAALFQTDTDDEIVVATS--GGGRTTYKNAGKTRRQGAELSWDQRFAGN----
A9MQZ4_SALAR          -GNG-LLTAALFQTDTDDEIVVASS--MGGRTTYKNAGKTRRQGAELALDQRLAGG----
A0A2X4WLW1_SALER      -GNG-LLTAALFQTDTDDEIVVASS--MGGRTTYKNAGKTRRQGAELALDQRLAGG----
Q8ZPD5_SALTY          -GNG-LLTAALFQTDTDDEIVVASS--MGGRTTYKNAGKTRRQGAELALDQRFAGD----
A0A090UZX5_PSEVU      -GNG-LFTAALFQTMTNDEIVTDTS--SGGRTTYKNAGKTRRQGAELSLDQQFAGD----
A0A3R9NNT4_9ENTR      -GNG-LLTAALFRTDTDDEIVTDAS--SGGRTSYKNAGKTRRQGVEVSLDQQFAEN----
V5CWI7_ENTCL          -GNG-LLTAALFRTDTDNEIVADSS--SGGRTSYKNAGKTRRQGVELSVDQQFAGN----
A0A0G3Q8J0_9GAMM      -GYG-LLSAALFHTDTDNEIVTDTN--SGGRTTYKNAGKTRRQGAELALDQQFAGN----
L0M2G6_ENTBF          -GNG-LLSVALFQTNTDNEIVTDAS--SGGRTSYKNAGKTRRQGAELSLDQRFAEN----
A0A2X3EGP8_KLUCR      -GNG-LFTAALFQTDTDNEIVTDSS--SGGRTSYKNAGKTRRQGMELSLDQQFAEN----
A0A2P5GUQ1_9ENTR      -GNG-LITAALFQTDTDDEIVVDAS--SGGRTSYKNAGKTRRQGAELSLDQQFAEN----
A0A0H3GQG7_KLEPH      -GNG-LFTAALFQTNTDNEIVVDSS--SGGRTSYKNAGKTRRQGMELGLDQQFGES----
W1DH48_KLEPN          -GNG-LFTAALFQTNTDNEIVVDSS--SGGRTSYKNAGKTRRQGMELGLDQQFGES----
A6T9R9_KLEP7          -GNG-LFTAALFQTNTDNEIVVDSS--SGGRTSYKNAGKTRRQGMELGLDQQFGES----
W1H5G2_KLEPN          -GNG-LFTAALFQTNTDNEIVVDSS--SGGRTSYKNAGKTRRQGMELGLDQQFGES----
A0A2X2EHB5_RAOPL      -GNG-LFTAALFQTNTDNEIVVDAS--SGGRTSYKNAGKTRRQGMELGLDQQFGES----
A0A0H3G166_KLEAK      -GNG-LFTAALFQTDTDNEIVVDSS--SGGRTSYKNAGKTRRQGVELGLDQQFGDS----
A0A085AK19_9ENTR      -GNG-LLTAALFQTDTDNEIVVNDN--DNGRASYKNAGKTRRQGAELSLDQQFAEN----
E3G830_ENTLS          -GNG-LLSAALFQTDTDNEIVVASS--SGGRTSYKNAGKTRRQGAELSLDQQFAEN----
A0A0J5LP01_PLUGE      -GNG-MFSAALFKTDTDNEIVVDQT--KDSRSSYKNAGKTRRRGMELALDQQFGDS----
A0A2P8VLK3_9ENTR      -GNG-LFTAALFQTDTDNEIVADSS--SGGRTSYKNAGKTRRQGVELGLDQQFADA----
A0A0J8VQQ2_9ENTR      -GNG-LLTAALFQTDTDNEIVTDTS--SGGRTTYKNAGKTRRQGVELGLDQQFGDA----
H5V7A7_ATLHE          -GNG-LFSAALFQTDTDNEIVVDAS--SGGRTTYKNAGKTRRQGLELSLDQQFAWD----
S3ISV7_9ENTR          -GNG-LFTAALFQTDTDNEIVVDQS--SGGRTTYKNAGETRRRGLELSLDQQFGYD----
A0A0A2VJ30_BEABA      -GNG-LFTAALFQTDTDNEIVVDQS--SGGRTTYKNAGETRRRGLELSLDQQFAAD----
A0A495AHN8_9ENTR      -GNG-LFTATVFQTDTDDEIVTDQS--SGGRTTYKNAGETRRRGVELSLDQQFAWD----
A0A085GER1_9ENTR      -GNG-LFSAALFQTDTDDEIVADQS--SGGRTTYKNAGKTRRQGLELSADSQFAND----
A0A3N1J2H5_9ENTR      -GNG-LLTAALFQTDTENEIVADSS--SGGRTTYKNAGKTRRQGAELSLDQQFAEN----
A0A071M309_9ENTR      -GYG-LLSAAIFQTDTDNEIVVDSS--SGGRTTYKNAGETRRRGVELGLDEQFADN----
D4GEA9_PANAM          -GNG-LLSAAVFQTDTQDEIVVDSN--SGGRTTYKNAGETRRRGLELAFDQQVNYD----
A0A1T4KVZ7_ENTAG      -GNG-LVSAALFQTDTRDEIVADAS--SGGRTTYKNAGQTRRRGLELSLDQQFAWN----
A0A2P5INZ9_9GAMM      -GNG-LITAALFQTDTQNEIVTDTS--LGGRTTYKNAGQTRRRGLELGVDQQFAAD----
A0A0U5L2I1_9GAMM      -GNG-LFSAALFQTETKNEIVVDQS--SGGRSSYKNAGETRRRGIELALDQQFAYD----
A0A085JEY3_9GAMM      -GYG-LLNAAVFQTDTRNEIVSADN--NEGRATYKNAGQTRRRGLELGFEQQFAGD----
A0A095T8R6_9GAMM      -GYG-LLTAAVFQTDTKNEIVSAGT--TDGRATYTNAGKTRRRGLELGFEQQFAEN----
A0A1I4VBV2_9ENTR      -GFG-LLSLALFETNSQNEIVSAGS--LNGRTSYKNAGQTRRRGLEAGFDQQFAYD----
A0A2G8EM73_9GAMM      -GFG-LLSMALFATDSQNEIVADSS--SDGRTSYKNAGKTQRRGLELGFDQQFAYD----
L0M9M2_ENTBF          -GTG-LASLSVFNTDTKDEIVVAAS--DNGRTSYQNAGKTRRRGVELAWDQQFATA----
A0A4P8YJU9_9ENTR      -GNG-LISAALFETNTSDEIVVASS--NNGRTSYQNAGKTRRRGVELAWDQQFMDS----
A0A2I0G1J5_9GAMM      -GNG-LVTAALFQTDTQDEIVSYQN--DEGRSLYQNAGKTRRRGVELSLDQQIAYD----
A0A2N5EP52_9GAMM      -GNG-LFTTALFETNTSNEIVVAES--SNGRTSYTNAGKTRRRGVELALDQQFGEA----
W0HYU3_9GAMM          -GSG-LASVALFQTDTDNEIVVADS--SNGRTSYTNAGKTRRRGLELSLDQQFAED----
D4E804_SEROD          -GNG-LLSAALFQTDTKNEIVVAES--RNGRSSYKNAGQTRRRGLELALDQQFGEA----
A0A2X5BTZ1_SERRU      -GNG-LLTAALFQTDTRNEIVTANS--SNGRSSYKNAGQTRRRGLELALDQQFGEA----
A0A240C4B4_SERFI      -GNG-LLTAAVFQTDTQNEIVVDES--SNGRTSYKNAGQTRRRGLELALDQEYAYD----
A0A250B6D5_9ENTR      -GNG-LFTAAMFQTNTKNEIVVDES--SNGRSSYKNAGQTRRRGLELALDQQFAYD----
A0A0F7HDW7_SERFO      -GNG-LFSAALFQTDTKNEIVVDES--SNGRTSYKNAGQTRRRGVELALDQQFSYD----
D8MPI3_ERWBE          -GYG-LLTAAVFQTNTDNELVVEDS--SNGRSVYKNAGKTRRQGVEMSFDQQFAEN----
A0A3R9FPK1_9GAMM      -GYG-LFTAALFQTNTDNELVVAQS--SNGRAVYKNAGKTRRRGLELALDQQFAEN----
A0A014LVL6_9GAMM      -GYG-LFTAALFQTSTDNELVVAES--SNGRSVYKNAGKTRRRGLELSLDQQFAEN----
A0A0J8YI36_9GAMM      -GYG-LLTAAVFQTNTDNELVVDSS--SGGRAVYKNAGETRRRGVELGFDQQFAMD----
A0A2S9IIG0_9GAMM      -GYG-LLTTAIFQTNTDNELVVDKS--QYGRAVYKNAGETRRRGLELGFDQQFAQD----
A0A0Q4MYX6_9GAMM      -GYG-LLTAAIFQTSTDNELVVESS--SNGRAVYKNAGETRRRGLELGFDQQFAQD----
B2VBJ4_ERWT9          -GYG-LLTAAVFQTDTDNELVVDQS--QFGRSVYKNAGETRRRGLELGFDQQFATD----
A0A0L7T7S4_9GAMM      -GNG-LVTAALFQTNTDNELVVAES--AGGRTSYTNAGKTRRRGVELALDQQFAQD----
A0A4R1N717_9GAMM      -GNG-LVTAALFQTNTDNELVVAQS--LGGRTSYTNAGKTRRRGVELSLDQQFTLN----
A0A0Q4M9F3_9GAMM      -GYG-LLTAAIFQTDTDNDLAVATS--GSGRSSYANVGKTRRRGLELSFDQQFASD----
H2J1M3_RAHAC          -GNG-LVTAAVFQTDTDDELIVAQS--TGGRSSYTNAGKTRRRGLELSLDQQIEEN----
A0A4R3YW44_9ENTR      -GTG-LVTAALFETETDNELVVANS--VGGRSSYTNAGKTRRRGMELSLDQPLDEN----
A0A3N9TG09_9VIBR      -GQD-LLSLALFQINTKDEIVVDQS--SNGRTTYKNAGKTRRQGIEASYQHEFAPD----
F0KN91_ACICP          -QLG-DFTLAVFQTKTKDDIVSAGN--SNGRSTFRNADKTLREGVEFAWNKKLWRD----
A0A0D5YFB1_ACIBA      -LLG-DFTLAVFQTKTKNDIVSAGN--LGGRSTFRNADKTLREGVEFAWNKKLWRD----
N9AIG7_9GAMM          -RLG-DFTLAAFQTKTKDDIVSAGS--INGRATFRNADKTLREGIELTWNKALWRD----
A0A380UGG0_ACIJU      -TLG-DFNLATFYIETKDDIVAAES--LGGRATFRNADKTLRKGIEFAWNKKLWKD----
A0A385C2T7_9GAMM      -PLG-DFTLAVFDIQTKNDIVAAES--IEGRATYRNADKTERKGAELTWNKKLWRD----
A0A2U3MXX0_9GAMM      -ILG-DFTLAVFDVKTKDDIVSAGS--DGGRATFRNADKTERKGVEFTWNKNLWRD----
V2UV07_9GAMM          -PWG-YFTLAAFQSKTKNDIVSYAT--VNGRATYQNVDKTQRQGVEFSWNKNLWKD----
A0A2V1HFX4_9GAMM      -PWG-YFTLAAFQSKTKNDIVSYAT--VNGRATYQNVDKTQRQGVEFSWNKNLWKD----
V2UQQ6_9GAMM          -QFG-IFALTGFLSQTKNDIVSAGT--SNGRATFRNADKTLRQGIEASWSKKLWRD----
A0A1Y3CEJ3_9GAMM      -QLG-DFTAAVFQSKTQNDIVSAGT--LDGRATFRNADKTLRQGVELSWNKNIWRD----
N8NZW8_9GAMM          -SFG-NFTAAIFHSETQDDIVSAGT--LDGRSTFQNADKTLRQGVELSWNKNLWRD----
A0A0M4GVP7_9GAMM      -SWG-NFTTAVFQSKTQNDIVSAGT--ENGRATFKNADKTLREGLELSWNKALWRD----
A0A3B7PUD9_9GAMM      -AWG-NFTAALFQSKTQNDIVSAGN--IDGRSTFRNADKTLRQGLELSWNKTLWRE----
A0A0E2GK04_ACIRA      -NWG-DFSTAIFHTQTRNDIVSAES--NNGRNTFQNAKRTQREGIELYWNKNLWRE----
A0A369PLG9_9GAMM      -RFG-DFTAAVFHTTTQDDIVSAGN--DNGRSTFRNADQTLREGIELSWNKSLWRD----
A0A145X2Y7_9GAMM      -SLG-QFTVAAFYTTTDNDIVSAGS--DEGRSTFRNADQTLRQGLELSWNKNLWRD----
A0A0N9VRY0_9GAMM      -DLG-LFTLALFSTQTKNDIVSAGN--NEGRATFRNADKTLRQGFEFSWNKNIWQD----
A0A1Z9YU89_9GAMM      -DWG-LWTAAVFHTKTQNDIVSYKS--VEGRATYQNADETLRKGVELSWQNKFWKE----
A0A1E7RFQ6_9GAMM      -QYG-LFTLAAFRTETKNDIVSAGS--YGGRATFRNADQTLRQGAEVSWQNKFWKD----
A0A1B2M179_9GAMM      -PYG-LFTAAVFQTNTKNDIVPDDA--NAGRSTFRNADKTLRQGVELTWQKDVWQD----
A0A3B7M4C8_9GAMM      -VYG-DITAAVFSTETKDDIVSADA--NNGRNTFKNADKTKRQGFEFSWNKNLWHS----
A0A1G6LB21_9GAMM      -YLG-LITGALFYTETQDDIVSADA--VNGRSTYRNADQTLRQGVELAWQKELWKD----
X2HCA5_9NEIS          -PWG-QLTATIFHTETHNDIVSAVS--SGGRSTFRNADRTKRYGSELSWQKKLWQD----
A0A2Z3HX37_9GAMM      -PNG-LITADVFQINTKDEIVSAGS--MGGRTTYQNGGKTKKTGFELGWQNTFAKH----
A0A4V6NPZ9_9NEIS      -WLGGLASVAAFRINTDNEIVVKSS--SNGRTVYQNAGKTRRHGIELAWSGEIAPD----
A0A261TCQ1_9BORD      -GQG-LLTAAVFHSTTDDEIVSAGS--QNGRTSYRNAGRTRRDGVELAWSGPIVSN----
A0A0H4VVP6_9BORD      -AGG-LATAAVFHTSTDNEIVSAGS--IDGRSSYRNGGRTRRDGAELAWDGEFGSH----
D4XI85_9BURK          -AGG-LATAAVFHTGTDDEIVSAGS--TGGRTSYQNAGRTRRDGLELGWSGEHAPH----
A0A0S1Y9D8_9BORD      -GTG-LLTVAAFHIDTQDEIVSAGT--SNGRTSYRNAGRTERNGFEAGWRGTLVSN----
A0A261U1C3_9BORD      -GNG-ILSLAAFHIDTRDEIVSAGS--LNGRTSYRNAGRTRRDGAELGWSGTVASN----
A9IF94_BORPD          -GNG-LFSVAVFHTDTRNEIVAAGS--SNGRTSYRNGGRTRRNGIEVGWSGRLQEN----
A0A157SHK2_9BORD      -PAG-LLTAALFQTNTDDEIVPASN--TGGRSTFRNAGRTRRNGAELEWRHDFARH----
A0A3A3GCR1_9BURK      -GSG-MLTAALFQTRTEDEIVSAIT--TFGRATFQNAGRTRRNGLELGWDGALARN----
A0A410UXB5_9BURK      -GGG-MLTAAVFRIRTEDEIVSAGS--LGGRATFQNAGRTRRNGMELGWDGKFAHN----
F4GNG9_PUSST          -GNG-LLTAALFQTRTEDEIVSAGS--DGGRTTYRNAGSTLRNGFELGWSGDIVRH----
A0A1M5WFE4_9BURK      -AGG-LLTAALFQTRTQDEIVSADS--RDGRASFQNAGRTRRSGFELGWSGKLAGH----
A0A2N4UGS7_9BURK      -KAG-LITAALFQTRTEDEIVTAES--IGGRTVYQNAGGTRRNGFELGWTGKFLHN----
A0A368WU09_9BURK      -TESSLLTAAVFQTRTRDEIVSAGS--VNGRTSYQNAGRTKRTGFELAYMNEWGRH----
V2G2U9_9BURK          -AGG-VLTAALFQTRTDQEIVTATS--SGGRASYRNAGRTLRQGVELGWSGVLHRH----
W0PBC2_9BURK          -VLNGQLTAAVFRTYTKDEIVSAGA--SGGRTTYQNAGRTLRDGVELAWDARFYRH----
A0A4R3V1Y1_9BURK      -LGG-LLTAALFRIDTNDEIVSAGS--RGGRATFRNAGDTRRHGIELSWSGRVAGD----
A0A171KR87_9BURK      -LGG-LLTAALFRIDTQDEIVSAGS--SGGRATFRNAGKTRRNGAELSWQAFLVQD----
A0A3N1XDZ5_9BURK      -GNG-LATLALFQTDTRDEIVSAGS--DNGRTSYENAGKTRRQGLELGWSGQWVGA----
A0A3M6QPK2_9BURK      -ASGGLATAALFRTDTEDEIVSAGS--RNGRSSFRNAGKTRRSGLELAWSQPLATH----
A0A0U1Q3B1_9BURK      -PFDGLATVALFRTDTDDEIVNAGS--SNGRSSFHNAGKTRRDGLELAYSTRFLGE----
A0A0H2M5I3_VARPD      -GAG-LLTAALFQTRTRDEIVTDTN--SGGRATFQNAGRTRRNGFELAWQHETANH----
A0A1I5S4R6_9BURK      -GGG-LLTAALFRTRTRDEIVTDTN--LGGRATFQNAGRTRRNGFELAWQHETENH----
A0A126ZJ57_9BURK      -AGG-LLTAALFRTATRDEIVTNTN--IGGRATFQNAGRTRRDGFEAAWLHETANH----
A0A2P8KRE4_9BURK      -AGG-LLTAALFQTRTRDEIVTNTN--VGGRSTFQNAGRTKRDGFELAWQHETADH----
A0A109D1U4_9BURK      -AGG-LLTAALFQTRTRDEIVTSTN--VGGRATFQNAGRTKRDGFELSWQHETLNH----
A0A244EFB9_9BURK      -GGG-LLTAALFQTRTRDEIVTNTN--VGGRATFQNAGRTKRDGFELAWQHETADH----
A0A1G6RCE9_9BURK      -GGG-LLTAALFQTRTRDEIVTNTN--FGGRATFQNAGRTQRDGFELSWQHETANH----
A0A1H4FD15_9BURK      -AGG-LLTAAVFETRTDDEIVTATN--VGGRATYQNAGRTRREGFELAWQHETENH----
A0A147GS36_9BURK      -AGG-LLTAALFQTRTKDEIVTDTN--VGGRSTFRNAGRTQRQGVELGWQHETENH----
A0A1I4NTN6_9BURK      -AGG-LLTAAVFQTRTSDEIVTNSN--VGGRSTFRNAPSTQRDGFELAWQQETAGN----
A0A2A7UZW1_COMTR      -DVRGSWSAAIFRSNTSDEIVSDLS--AGGRTTYRNAGDTRRQGVELQGDLRLTPQ----
A0A0W7YXY2_9BURK      -SVKGQWSAAVFHSQTSDEIVSAGG--TGGRTTYRNAGKTRRQGVELQADMHLTPK----
A0A014MHS3_9BURK      -RVQGLWSAAVFHSRTDDEIVSAGG--TGGRTTFRNAGTTRRYGAELQADVRLARQ----
A0A363RRR7_9BURK      DALRGLWSAALFQSHSSDEIVTDQS--AGGRTTYRNAGKTRRQGLELSAQLDLMRD----
A0A1I7FES2_9BURK      ELLRGQWSAALFHTDTDNEIVAADN--TGGRATYRNAGRTRRQGLELGANLQLARQ----
A0A2S0MBY6_9BURK      DAVRGEWTAAVFQTRTRNEIVVADN--TGGRSSFQNAGRTRRQGLELSNTTWIDRQ----
D0J7S7_COMT2          AGLRGDWSAALFQTSTDDEIVVASN--DNGRTSYQNAGKTRRRGMELSTSTWLMPQ----
A0A1W6LA37_9BURK      ---WGDLNAAVFQTRTDDEIATRSN--VGGRSTFQNVGRTRRTGVELGWSGEWQRH----
A0A0Q6W3F1_9BURK      ---WGALTAAVFQTRTANEIVTLGN--TGGRATFQNAGATRRTGVEVGWSNQWQRH----
A0A0Q7AJE6_9BURK      ---WGEATLAAFRTDTAHEIVTQTN--LGGRTTYQNAGATRRTGVEASWTATWFEN----
A0A1P8K341_9BURK      ---LGELTAAVFATGTDDEIVTQTN--VGGRSTFQNAGATRRNGLELGWSNDYFDN----
A0A0Q7T5N8_9BURK      ---GAELTLALFETRTDNEIVTQTN--AGGRATFQNAGATRRRGLEASGSWQLAPT----
A0A4R3UJN9_PELSC      ---GAELTLALFETGTEHEIVTQTN--LAGRATYQNAGATRRRGLEASGAFQLGAT----
A0A254N915_9BURK      ---SGEATLAVFDTRTAREIVTQTN--LGGRATFQNAGATQRRGLEASARWPLAPT----
A0A3N7CF62_9BURK      ---WGQGSLALFQTHTAQEIVTQSN--VGGRASYQNAGRSRRLGLELAWSKTLPRD----
A0A0S9NFX1_9BURK      ---WGEWTAAVFRTGTEDEIVTSTI--NG-RSTASNAGRTRRNGLELSWEQRHLQH----
A0A0Q4Y1L3_9BURK      ---FGEWTAAVFRTNTEDEITTLTN--SGGRTTFQNAGRTRRNGLELAWSQDFYKH----
A0A0Q6LB83_9BURK      ---LGELNAAVFQTRTSDEIVTLTN--TGGRSTFQNAGSTRRNGLELGWTAALPEP----
A0A140HL98_9BURK      -ALRSEWTAAVFQTNTQDEIVTQTN--VGGRSTFQNAGATRRRGVELSWLKELPLQ----
A0A1S8CVI7_9GAMM      LTNDLRLNAALFRADVNDEIAVLSN--SAGRSVYHNVGKTRRQGAELAIESQPFDN----
A0A4Q5VJ30_9GAMM      LADNLRLNAALFRADVDDEIAVLSN--SAGRSVYHNVGKTRRQGAELAIESQPFDN----
A0A3R8S8N4_9BURK      PLPRATLDVAVFSIHTDDEIAVDSN--QGGRSTFKNVGRTQREGVEASSRWTLNRA----
A0A1B3PN99_9BURK      -HGGGQWSATLFETRTRDEIVVLSN--TGGRSTFQNAGRTRRQGLELAGVWQWGP-----
A0A1Y2QXX8_9BURK      -QGWGTWSATLFETRTRDEIVVLSN--SGGRSTFQNAGRTRRHGLELSGVLEWGP-----
A0A1C9VIT9_9BURK      -HGAGLWNATLFDIRTRDEIVVQNN--TGGRSTFQNAGRTERQGLELAGEWAFGE-----
A0A0T2Z1W2_9BURK      -NAAGLWNATLFDIRTRDEIVSAGT--IDGRATFANGGSTKRQGLELSAEYGMGS-----
A0A0N7J941_9BURK      -AELLRWSATAFDIRTDDEIVVQNN--TGGRTTFQNAGRTLRQGLELAGEWRSGP-----
A0A0Q4GWK8_9BURK      -HGVGAWTAAIFDTRTRDEIVVATN--TGGRSIFQNAGATQRRGLELSGDAQLGR-----
A0A369AP48_9BURK      -HGSLGWTATAFDIRTDDEIAVLTN--TGGRSTYQNVGRSLRRGVELSGETQWAR-----
A9BZT3_DELAS          -HGNAGWNLTLFETHTQRELTVLSN--TGGRATYQNAGRTLRRGLEFSGNAQWGP-----
A0A1A9HU13_9BURK      -AGAVELDATAFHVATRDEIGVLSN--SGGRSSYQNVGRTRRSGVELSGAWDLAPR----
A0A1I6JQA5_9BURK      -AGTVSLDAAVFHVATRDEIGVLSN--SGGRSSFQNVGRTRRSGVELAGSWDATPR----
A0A3S2U0P2_9BURK      -APGVALDAALFEARTDDELGVATN--AGGRSSFQNVGRTLRRGVELGLGLQPTPA----
A2SEP8_METPP          DARGLAADFAVFEARTDDEIGVATN--AGGRSTFQNVGSTTRRGVELGAGWSITPN----
A0A4Q7W0G4_9BURK      ESLGLSLDAALFEARTDDEIGVATN--AGGRSSFRNVGRTTRRGVEIGGAWAITRE----
A0A0G3BF75_9BURK      PTPQLAVDVALFRATTDDEIAVRSN--TGGRSVFGNVGRTRRQGAELGLQWRWSAA----
A0A1W6SPZ7_9PROT      --GNTRVNLALFQAFVSGEILPATN--SGGRATFQNAADTTRRGVELSLDSRFGR-----
A0A1G5DBV6_9PROT      --NNTRVNLALFESRVTGEIVPATS--SGGRTTFQNASDTRRRGVELSVYSRFRS-----
A0A1H7IRG4_9PROT      --DTTRINLAIFETHVTGEILPATN--SGGRATFQNAADTRRRGVELSADSRFGP-----
A0A1I4YGQ6_9PROT      --DNTRVNLALFETHVTGEILPATN--SGGRATFQNAADTRRRGVELSADHRFNA-----
A0A1M7A2V8_9PROT      --SNTRVNLALFETLVSGEILPATN--SGGRTTFQNAADTRRRGVEFSADSRFGA-----
Q2Y942_NITMU          --DNTRLNLALFESVVTDEILPATN--IGGRATFQNATDTRRRGIELAAVHRFGA-----
A0A1I3AWY9_9PROT      --NSTRVNLALFETRVSGEIVPATS--SGGRATFQNASDTRRRGVEFSVDAYFAR-----
A0A1K1MTB4_9PROT      --NATRVNLAFFQASVRGEILPATS--SGGRTTFQNAADTLRRGVEFSLDSRIGR-----
A0A2R5FGK3_9PROT      --DSARLNVAWFKIDTDDEIVIATN--QSGRAAYQNAGSSERHGLEASLDAALAH-----
A0A1A9NLC3_9PROT      --DMTRVNLALFKVDTEKEIVVDTS--VGGQTAYKNAGDTERKGLELSIDSILPN-----
C6XA35_METGS          --DNTRANLSLFKIMTDDEIVLANT--VNGISVYTNANKTSRNGAELSVESKLPH-----
A0A4R3N5M9_9GAMM      --PDARLNLALFQIDTQDELTVATN--RGGRATYQNAPASRRRGAELSLDSQLGH-----
G2DX18_9GAMM          --DRTRLNLALFQIDTDNEITVATN--RGGRSTYQNVPGSRRRGAELMLASEFDH-----
F9U8R9_9GAMM          --SDARLNLALFQIDTDDELTVATN--GGGRATYRNAPASRRRGVELLLESPLGR-----
A0A1S8DJE3_9PSED      --AQTQVDVALFYTRVDDEIVTGEPQLNTDRSTYANAGKSTRQGIELSIQQQLSN-----
A0A1H1SUW1_9PSED      --GDTRVDAALFYTRVNDEIVTGVEQATTDRSTYANAGKSTRRGLELALEQRLPW-----
A0A2A4AVB8_9PSED      --DQTRIDLALFESRVKDEIVAGEEQQLTGRGTFANAGRSTRRGIELAVEQGFDH-----
A0A1H1YCW3_9PSED      --ERTSVSAAIFHTSVDDEIVTGPDQLVTERSTYANAAESTRKGFELALEQRFDH-----
A0A1H2HZE2_9PSED      --ARTEVTAALFDTRVSDEIVTGPNQAVTGRNTFINAAESTRRGLELSLNQQLDH-----
A0A1H9W884_9PSED      --ENTRLDLALFHSRVKDEIVTGTNQLGTGRSTYTNAGRSTRRGMELSIEQQFAA-----
A0A1V0B1W5_9PSED      --ASGYLDLALFESRVRDEIVPGENQVGTERSTFTNAGRSTRRGLELALEQQFEH-----
A0A1I4PI44_9PSED      --QHGQLDLALFESRVRDEIIPGEPQAGTDRSTFTNAARSQRRGIELQLQQQLDH-----
A0A4V3D5B0_9GAMM      --DSTRIDVALFHTRVKDEIVTFAN--VNGRATYANAARSTRKGLEFSIEQKLAY-----
Q47H81_DECAR          --NASRLDVALFEIKTQDELVVSSS--SGGRTAYQNAGKTERRGLELALDSRWAE-----
A0A3B7A9J1_9RHOO      --SDSRVDVAVFQIETADELVVDSS--VGGRTIYRNAGQTMRRGIEAAVDSRWAG-----
A0A133XLV9_9RHOO      --NDSRLDLALFQVRTTDELVVAAS--SGGRTSYQNAGQTMRRGLELALDSRWAG-----
A0A1R1I5A4_9RHOO      --NNSRLDIALFEVRTRDELVVAAS--AGGRTSYINAGRTLRRGIEAALDVRWSG-----
A0A1E7X7J1_9BURK      --ERTRLNAAIFQVRTSDEVVVDSS--GGGRTSYRNASKTLRRGLEVSLESSWRY-----
A0A1H8RG54_9BURK      --ERTSINASVFQVRTTDEVVVDSS--GGGRTSYRNASKTLRQGLEVSLDSAWRH-----
L9PLH7_9BURK          --ERTRVNAAIFQVRTSDELVVDSS--NGGRTSYRNAGSTLRQGLELSLDSSWNP-----
A0A1I4UM90_9GAMM      --QGTRMNAALFQVRTSDELVVDSS--NGGRTSYRNASSTLRQGAELSLDSSWKH-----
A0A1H8EYS0_9BURK      --G-TRINAALFQAKTDDELVVDSS--SGGRTSYRNGGETSRRGAELSLDSSWRD-----
A0A1I7M6W4_9BURK      --SRTRIDAALFQVKTSDELVVDAA--SGGRTSYRNASKTLRRGAEVSVESAWDH-----
A0A0Q6VY91_9BURK      --GATRIDAALFQVRTDDELVVDAS--SGGRTSYRNASKTLRRGAEVSADTNFGH-----
A0A0M2WQT2_9BURK      --NNTHVNAAVFQIKTNDELVVDSS--SGGRTSYRNAGKTLRQGMEVSLDSNLPY-----
W0UZX2_9BURK          --QQTKINAAIFQVRTSNELVVDSS--TGGRTSYRNASSTLRQGVELSLDSNLPS-----
A0A2G8SW13_9BURK      --AGTRINAALFQVKTTDELVVDRS--SGGRTSYKNASRTLRQGAELSLDSSLGG-----
A0A2G8T7Z0_9BURK      --SSTRINAALFQARTTDELVVDSS--AGGRTSYKNASKTLRQGAELSLDTSFGA-----
A0A0S4P7E0_9BURK      --SNTRINAALFHVKTSDELVVDIS--GGGRTSYRNASETLRKGAEVSLDSNLGA-----
A0A1M5VDX9_9BURK      --AHTRVNAALFQVKTDDELVVDVA--TGGRTSYRNAGKTLRQGGELSVDSQLGA-----
A0A418XFD8_9BURK      --AHTRINAALFDVRTDDELVVDTS--AGGRTSYRNASKTQRRGAEISLDTSFGI-----
A0A2U2I768_9BURK      --AGTRINAALFQVRTSDELVVAAS--GGGRTSYRNASKTLRQGLELSLDANWAG-----
A0A086WGY1_9BURK      --PGVRVNAAVFQVRTEGELVVDSS--SGGRTSYRNASATLRQGGELSLDAGLGG-----
A0A1S9A6W4_9BURK      --EKVRVNAALFQVRTSDELVVDAS--SGGRTSYRNASATLRRGAEVSLDADLGA-----
A0A0Q5HE07_9BURK      --NNMRVNAALFQVKTQDELVVDVS--SGGRTSYRNASATLRQGGELSLDADLGA-----
A0A098U5Z0_9BURK      --QDVRVNAAVFQVRTHDELVVDSS--SGGRTSYRNASATLRQGLELSLDADLRA-----
A0A0J1D7H4_9BURK      --DGVRINAAVFQVKTSDELVVDSA--SGGRTSYRNASATLRQGGELSLDAAWRR-----
A0A411X720_9BURK      --ENTRVDAALFEVRTRDEVVVDAS--SGGRTSYRNASKTLRQGIEVSVDSSWTG-----
A0A2R4C6S8_9BURK      --ESTRADVALFQVRTRDELVVDAS--SGGRTSYRNAGRTLRQGVEVSLDTAWAN-----
A0A0K1K069_9BURK      --KEARIDAALFQVRADDELAVNAA--NGGRTSYRNASQTLRRGAEISLSAAWTH-----
A0A0Q8R0R7_9BURK      --PGARIDAALFEIRTSDELIVDSS--VGGRTSYRNAARTVRKGVEMSFDTAWGA-----
N6X6R5_9RHOO          --DSTRVNAAVFRIETEDEIVVAGS--SGGRTTFKNAGKTLRQGLEMALESELAH-----
C4KAP2_THASP          --DNARINAALFRIETDDEIVVLAS--EDGRTSYQNAGRTLRQGLELAAQAELTR-----
N6XLG4_9RHOO          --DATRMNLALFQIGTDDEIVVAES--SGGRTSYTNAGRTKRKGVELSMESELQP-----
A0A2U8GP29_9RHOO      --ETGRINAALFQIRTEDEIVVAGS--SGGRTDYTNAGQTLRQGLELAAESSLTR-----
A1K9Y4_AZOSB          --EHTRLNAAVFQIRTEDEIVVASS--VGGRTSYTNAGTTLRRGLELAAETNFTH-----
A0A4R6DSJ4_9RHOO      --ESTRLNAAVFQIETRDEIVVAGS--NGGRTFYTNAGRTLRQGLELAAEADLGH-----
N6XZE9_9RHOO          --ERTRLNLAAFQIDTKNEIVGDGA--IGGRNFYKNAGKTLRQGLELAVETELAH-----
S9ZHQ0_9RHOO          --ENTRMNLAAFQINTDNEIVVAGA--GGGRSYYTNAGKTLRQGLELALETELTR-----
A0A323V0R6_9RHOO      --ESTRVNLAVFQINSKDEIVVDGS--SGGRTYYKNAGKTLRQGIELAAETELTR-----
A0A290ZTV7_9RHOO      --EATRVNAALFQIRTDDEIVVAGS--EGGRTYYANAGKTLRQGLEIAAESDLTR-----
A0A0K1J2B7_9RHOO      --ENTRVNVAVFEIRTKDELVVDSA--LGGRTVFKNAGSTLRQGIELAADTEFSR-----
H0Q397_9RHOO          --DNTRVNAAVFQIRTEDELVVDSS--LGGRTVFKNAASTLRQGFELAADTEFSP-----
Q5NZA7_AROAE          --DNTRLNAAIFQVRTDNELVVESS--SGGRTVFKNAGTTLRRGVELALDSEFSP-----
A0A2T4IH53_9RHOO      --ASTRLNAALFRITTADELVVLAA--VGGRTVFHNAARTLRQGVELALDTEFNP-----
A0A2K9LB04_9RHOO      --AGTTLNAAIFQIRSTDELVVLAS--GGGRTVFQNAARTRRDGIEVAIDSEFSS-----
A4XVG0_PSEMY          --EATSLQLALFQIDTDDELVVASA--SGGRTRFQNAAQTRRRGVELAMESQLSE-----
A0A1H2FE51_9PSED      --RNTNLQLALFQIDTQDELVVLAS--VGGRTSYQNATETERQGIELSLDSRLTD-----
S6AYR3_PSERE          --DGGRLNAALFRILTEDELVVAAS--VGGRTQYQNAAETRRRGLELGLEQPLDE-----
A0A4Q9R5Y6_9PSED      --EGTRVNAAVFQINTDDEIVVLEN--IGGRTSYQNAGKTLRRGFELGVESQFSE-----
F6A897_PSEF1          --ETTRINAAIFQINTDDEIVVAGS--NGGRTSYQNAGKTLRRGFELGVESQFTE-----
A0A2T5HHJ3_9PSED      --NSTRVNAAVFQINTDDEIVVFAN--SNGRTSYQNAGRTQRRGFELGVESQLSE-----
A0A0J6GFN2_PSETA      ---NTRINAAIFQITTEDELVVLSN--TGGRTTYQNAGRTLRRGFELGVESQLSE-----
A0A1T1ICR8_9PSED      --QDTRINAALFQITTDDELVVQQS--SGGRTTYQNAGRTLRRGFELGIESQLSE-----
I4N656_9PSED          --ADTRINAALFQITTDDELVVAQS--TDGRTSYQNAGRTLRRGLELSLDSQLTP-----
A0A385Z4L3_9PSED      --DRTRINAALFQISTEDELVVAQS--VGGRTSYQNAGRTLRRGFELALASQISE-----
A0A4V2KCT8_9GAMM      --ERARINAALFQIDSDDEIVIADS--QDGRTRYQNAGRTQRRGLELGLEAQLHS-----
A0A077LH73_9PSED      --GNTRINAAIFEIRTDDEIVVSSA--TDGRTSYQNAGKTLRRGFELGVQSQLSD-----
A0A2X4AFB6_PAULE      --DNVRVNAAIFQIRTEDEIVVAAA--TDGRTSYANAGKTVRQGFELSLQSELNQ-----
A0A089WWL9_9PSED      --ANTRINAALFEIRTDDEVVVYAS--EAGRTSYQNAGKTLRRGLELSVQREFSP-----
A0A383RW06_9PSED      --ERTRINAAVFEIRTEDEVVINGS--KDGRTSYNNAGKTLRRGLELSVQRELNA-----
A0A0X8BYJ1_9PSED      --EATRINAALFEIRTRDEVVVDSA--QDGRTSYQNAGKTLRRGLELSVQSDLTA-----
Q9I1I6_PSEAE          --GNTRVNAAIFQVRTEDEIVVASS--LGGRTSYQNAGKTLRRGFELGLESELSE-----
A0A1H0FRE3_9PSED      --EVARINAALFEIRTDDEIVVAEA--TGGRTSFQNAGKTLRRGFELGVEADLSE-----
A0A139SXG9_9GAMM      ---RTRLNAALFQIKTRDEITVASN--NGGRTSYQNATRTLRRGLELSLNSELTD-----
A0A1C3K4L2_9BURK      --EDTRVDVAVFQIRTKDELVVAEA--QGGRNSYRNAGNTLRRGAELSLDSRLSP-----
A0A0L6T3M2_9BURK      --DGHRVDAALFDITTRDEIVVDTN--AGGRSTFKNAGRTERRGIELAYAGQLTQ-----
A0A0K8NZK5_IDESA      --ATQRVDLALFDIRTRDEIVVDTN--VGGRSTFKNAGRTRRTGLELGWVGQLGA-----
A0A257DDF6_9BURK      --DTQRLDVAVFDIETDDEIVVDSN--TGGRSTFRNAGQTSRRGVELSHLAQLSE-----
A0A1P8FP42_9PROT      --G-QSIDAAAFDIRTRDEIVVDTN--IGGRSTFRNAGSTTRRGAEASAWGPIAA-----
A0A1V4CI52_9BURK      --EGQRLDAALFHIGTTDEIVVASS--SGGRTVYTNAGKTSRSGIELAHSAQWSP-----
A0A1V3RSP5_9BURK      --EGQRLDAALFHIGTTDEIVVASS--SGGRTVYTNAGKTSRSGIELAHSAQWSP-----
A0A4V2JG24_9BURK      --PGQRIDAALFHIDTRREIVVASN--TGGRAIYANAGQTRRVGAELSHTAQWSP-----
A0A2S0MEE8_9BURK      --DTQRLDVALFHIRTQGELVVAAS--SGGRSIYANAGRTTRSGVEVAYTAQFTP-----
A0A069IDM8_9BURK      --G-QRLEAALFDADSHDEIVPMSN--DNGRSVYQNVNGVRRRGVELGWRGVYG------
A0A0C4YTG2_9BURK      --G-QRLEAAVFDAGSHNEIVPLSN--DNGRAVYQNVNGVHRRGLELGWRGTYG------
A0A1D9H742_9BURK      --T-QRLEATVFDADSHNEIVPLSS--DNGRTTYQNVDGVRRRGLELGWSGRFG------
Q0JZD3_CUPNH          --G-QRLEAALFDADSHDEVVPQSN--NAGRTVYQNVSGVHRRGFELGWRGGFLGEVGTP
Q46RM0_CUPPJ          --R-QRLEAALFDADSHDEIVPLSN--NAGRTVYQNVDGVRRRGLELAWRGGFGEQVGAA
A0A1I1SRE0_9BURK      --G-QKVEAALFDADSHDEVVPVSN--NAGRTVYQNVNGVRRRGLELGWRGTFG------
A0A3A3FNJ3_9BURK      --T-QSVDLALFNARSRDEIVPQTT--EGGRSIFQNIDKVERRGVEVSWRNDVG------
A0A0Q8QVE3_9BURK      --A-QSLDLALFNARSRDEIVPQAT--ENGRSIFQNIDKVQRRGIEASWRNDIG------
A0A3A3FKH4_9BURK      --T-QSADLAIFTARSRDEIVPRAT--ENGRSIFQNADRVERRGIEASWRNNLG------
A1VRM6_POLNA          --L-HSFDAALFEARSKDEIVSSQS--SGGRAIFQNADRTTRRGLEASWSANWAG-----
A0A068YS68_9BURK      --P-HSVDAALFEARSKDEIVSSQS--SGGRAIFQNADRTTRRGLEASWSAHWAG-----
F1W3W1_9BURK          --R-HAIDLAVFDARSKDEIVPTQT--SNGRSIFQNVDGVQRRGIESSWQARWDN-----
                                 *      :                .     : * *              

F5Y3F6_RAMTT          --------WSAALVGTWLDASYDSSFITCGRPGCGAPGNPP-------DLLVPAGNRVPG
A0A0Q5ZK33_9BURK      --------GSAALAATWLQARYDSEFTTCGAPPCTAP-----------TVLVADGNRIPG
A0A4Q3LHC8_9BURK      --------WSTYAALTYLDARFRTPFLTCAGAGCASA-----------NTPVSAGNRIPG
A0A1S8FZB0_9BURK      --------WSTYLAATYLNATYGSSFLTCVAAPCTTP-----------NTLIAAGNRIPG
A0A0C5J8D9_9RHOO      --------LSLAVAYTSLDATYRDTLGTS----------------------TLSGHALPG
A0A1W1XZC8_9NEIS      --------LSSTLAYSWLRAEYAQAFASCSGTPCTAT-------------TVPAGKRLPG
A0A1M5N1B9_9GAMM      --------LRLQLAYTWLDATVRQPYATCVG--TPCTAAN---------ATVARGSRIAG
A0A4R7NZ33_9GAMM      --------WTLAAAWTLLDASVRETYLTCLA--APCATPN---------APVERGNDIPG
A0A1H9JUC6_9GAMM      --------LTLNLAYTWLDATVRAPYTTCVA--TPCTAPTPGNPSGTNLAQVASGSRIAG
A0A2T5MEC7_9GAMM      --------WKLQLAYTYVDATVREAYLTCAG--PGCTTPT---------VPVAVGNRLPG
I7ZK18_9GAMM          --------WSWQLAYTYLDAEVRQDYMSCSG--TPCTALN---------TTVEAGNRIPG
A0A1I2HQE2_9GAMM      --------GQLELSHTWLRAVVREGYLTCTS--TPCAMPS---------IEVAAGNRLPG
A0A3N0VKQ9_9GAMM      --------WQLQVAGTWLEARVQDEYRACTG--SPCTTPN---------TTIAAGNRLPG
A0A091AMW3_9GAMM      --------MSLQLAWTGLDATMRQDYFACAG--APCTLPT---------QRIARGTRLAG
A0A4R3YN70_9GAMM      --------LKLVLAYTHLQATFRSPFLTCVS--AGCAAPD---------TPVAAGTRIPG
A0A1K1RTB7_9GAMM      --------VHLVAAYTRLQASFRTPFLTCVS--AGCAAPD---------TPVQAGTRIPG
I4VPH9_9GAMM          --------WKLQLAYTWLDASFRSPFLACAG--R-CAAPN---------TPVDAGARIAG
A0A099CZ84_9GAMM      --------LTFTGAYTYLDATYRSAFLTCVS--AGCAVPD---------TLVAAGARIPG
A0A160DXQ1_9GAMM      --------LSLRLAATWLEATFRTGFLTCTG--VPCTNPT---------TPVAAGTRIPG
A0A4R2IG71_9GAMM      --------WTLQLAWTRLDATFRSAFLTCAG--TPCTTPD---------TPVGAGARIPG
A0A1I4ZY64_9GAMM      --------WRLQLAATWLDARFRSPFLACAG--TPCTTPS---------VPVASGSRLPG
A0A0Q7PDH8_9GAMM      --------WRGEVALTWMEATFRDGFLACAG--TPCAVPD---------VPVAAGTHIPG
A0A345ZNC5_9GAMM      --------WRLDLSGTWLDAEFRSDFPACTG--TGCRAPI---------ATVPAGTPLPG
A0A2M9E3Y4_9GAMM      --------FDLQLAWTWLDATFRSDYLICQG--AGCTVPS---------TVVPAGTRIPG
A0A1B3WBG7_9GAMM      --------WDLSLAATHLDAEFRSGYLICQG--SGCTDPS---------VAVPAGSPIPG
A0A0H1AHA5_9GAMM      --------FDLHVAATWLDATFRDDYRVCTG--AGCTVPA---------TPVAAGARIPG
A0A2A3VKG1_9GAMM      --------FDLSVAATWLDATFRDDYRVCTG--AGCTVPA---------TPVAAGARIPG
A0A290XBJ0_9GAMM      --------FDLSVAATWLDATFRDAYLVCTG--AGCTVPS---------TPVAAGARIPG
A0A1H1GMD2_9GAMM      --------WRLQLAYTWLDATFRSTYLVCTG--AGCTVPS---------TPVAAGSRIPG
A0A4V3UU19_9GAMM      --------WDLRLAATWLDATFRDGFLACTG--AGCTVPA---------TVVPAGTPIPG
A0A0Q8FEB5_9GAMM      --------WQLQLAYTWLDATFRDAFPICTA--SGCTSPV---------VQVAAGTRIPG
A0A4R6YYN2_9GAMM      --------WQLDLAYTRLQATFVDGFAICTS--AGCTTPA---------AVVPAGTRIPG
A0A4R5TSB5_9GAMM      --------WQAQLAYTWIDARFRDGFPLCVG--AGCTEPV---------ERLPPGTAIPG
A0A1T5KN88_9GAMM      --------WQWQLAYTWLQAEFRDGFLTCAR--SGCATPD---------TPVAAGARIPG
A0A286DF09_9GAMM      --------WNLQLAYTWLQASFRDGFLICTG--SGCTVPA---------TPVTAGSRIPG
A0A3R8NPD5_9GAMM      --------WSLQVAATWLDARFSDGF-----------------------GQVAAGAAIPG
E6WP04_PSEUU          --------WSLQLAATWLDARFNDAF-----------------------GTVAAGSAIPG
A0A0E3UN68_9GAMM      --------WSLQLAATWLDAHFRDAFPLCTG--T-CTAPG---------DIVPAGTAIPG
A0A0R0CUL3_9GAMM      --------LELQVAWTWLQAEVRSAYLACAG--SGCAVPD---------TPVAAGSRLPG
B8L6Y3_9GAMM          --------LELQLAWTWLQAQVRSPYVTSN-------------------AVVAAGSRLPG
A0A427C8P8_9GAMM      --------LDLTLAYTYIEATVREPYATCAN--SGCAVPD---------TVVAAGSRLPG
Q8PE83_XANCP          --------QQVQLAYTFVDATVRDGYLTCA--SSGCATPT---------APVASGARLPG
Q5H6Z9_XANOR          --------QQLQLAYTFVDATVRDGYLTCA--SSGCATPT---------VPVANGARLPG
A0A1C3THW8_XANCT      --------AQLQLSYTWLQATVRQGYLTCA--SSGCATPT---------APVAAGSRLPG
A0A0G9I955_9XANT      --------AQLQLSYTWLQATVRQAYLTCA--SSGCATPT---------ARVAAGARLPG
A0A0R0C5K6_9GAMM      --------QHLQLAWTWLQATVREGYLTCTGLPAPCTVPL---------NPVAPGTRLPG
A0A0R0DRJ3_9GAMM      --------GQLQLAWTWLQATVREGYLTCTGLPAPCTEPR---------NPVAAGTALPG
A0A0R0A0P3_9GAMM      --------SQVELAYTWLEATVREGYAVCAN--SGCATPD---------TWVAAGTALPG
A0A1H7WT26_9GAMM      --------WSLDVSYTYLDATFRDSFPICTA--AGCTVAN---------TLVAAGTRIPG
G7UU91_PSEUP          --------WSLEVAYTYLDAVFRDSFPICTG--SGCTDPA---------TLVAAGTRIPG
A0A4Q8LC09_9GAMM      --------WSLDLAYTYLDATFRDSFPICTA--AGCNNPT---------TLVAAGTRIPG
A0A4Q1JV56_9GAMM      --------WTLDAAYTWIDASFRSDFLACSG--TPCSVPS---------TPIRAGTRIPG
A0A1I6MP04_9GAMM      --------WRVLLGATHVQARFLSSFRT--------SSPT---------VTVPAGSRIPG
A0A4R0YLB1_9GAMM      --------WRLQLAATHVRARFLSPFLTCVP--AGCTTPA---------TPVAAGARIPG
A0A369UJH1_9GAMM      --------WRLALGLTHLQASFRSAFRTCVS--SGCTVPD---------TWVHAGARIPG
A0A1H6WZF6_9GAMM      --------WRLRLGMTWLQARFRTGFLACAA--TPCRVPD---------LPVPAGTRVPG
A0A160N3V9_9GAMM      --------WRLSAGYTHLRARFQDGYLACTG--SPCTVPT---------TPVAAGSRIPG
A0A1V3PWI6_9GAMM      --------WQIGAGFTHLQARFRSTFFTCLS--APCTVAQ---------LPVVAGSRIPG
A0A0G9HAG6_9GAMM      --------WHLVAGYTHLQAQFRSSFLTCTA--TPCLAPN---------VPVHAGSRMPG
A0A316I2Y1_9GAMM      --------WRLAAAYTHLDARFGRGFLACTG--TPCATAA---------TPIRAGTRLPG
A0A2Z6E1Y9_9GAMM      --------WQIAVGFTHLQAVFRSGFLTCTT--TPCAAPS---------TPIPSGSRIPG
H8L2W9_FRAAD          --------MRLVAGYTHLQATYES----------QGQGSS---------QAIVPGNRIPG
A0A0A0MB64_9GAMM      --------WHFATAYTYLDAEYADDFALCGA--PPCAVDD---------LIIQGGRNIPG
A0A0A0EUE8_9GAMM      --------WHVAGAYTFLDARYAEDFAVCGT--PSCAQDD---------VVIEDGRHIPG
A0A0D0S4F9_9GAMM      --------WHLSGAYTFLDAEYLTDFAACGT--PPCGDDS---------LIIQAGRRIPG
A0A3M8SXH2_9GAMM      --------WQYAGAYTFLDARYLEDVAICAT--PPCASGD---------RLIEAGRHLPG
A0A087MHC6_9GAMM      --------WSLAASATWLDARYRRDVPSCAA--PPCADGP----------RIEAGKRLPG
A0A091BIH3_9GAMM      --------WRFAASYTFLDARHQRDFATCAT--PPCTGGDT--------LLIRAGARIPG
A0A2S5TFI1_9GAMM      --------WSLQLAADYIDAEFDEDFEYFAG---GATN------------PVSKGNRVPG
YNCD_ECOLI            --------FRVNASWTWLDATYRSNVC---------------------NEQDCNGNRMPG
A0A0H3JEX9_ECO57      --------FRVNASWTWLDATYRSNVC---------------------NEQDCNGNRMPG
A0A0V9J5V7_9ENTR      --------WRVNASWTWLDATYRSNVC---------------------NDQNCNGNRMPG
A8AGL3_CITK8          --------WRVNASWTWLDATYRSNVC---------------------KSGDCNGNRMPG
A9MQZ4_SALAR          --------WRMKASWTWLDATYRSNVC---------------------QGQNCNGNRMPG
A0A2X4WLW1_SALER      --------WRMKASWTWLDATYRSNVC---------------------QGQNCNGNRMPG
Q8ZPD5_SALTY          --------WRVKASWTWLDATYRSNVC---------------------QGQNCDGNRMPG
A0A090UZX5_PSEVU      --------WRVKMAWTYLDATYRTNVC---------------------GDDNCNGNRMPG
A0A3R9NNT4_9ENTR      --------WKLKMAWTYLDATYRTNVC---------------------GDADCNGNRMPG
V5CWI7_ENTCL          --------WRAKAAWTWLDATYRSEVC---------------------GDASCEGNRIPG
A0A0G3Q8J0_9GAMM      --------WRAKLAWTYLDATYRSEVC---------------------GDSQCNGNRIPG
L0M2G6_ENTBF          --------WRAKAAWTYLDATYRTNVC---------------------DDSNCNGNRMPG
A0A2X3EGP8_KLUCR      --------WRAKAAWTWLDATYRSDVC---------------------GDGSCNGNRIPG
A0A2P5GUQ1_9ENTR      --------WRAKASWTWLDATYRTNAC---------------------GANDCNGNRIPG
A0A0H3GQG7_KLEPH      --------WRLKAAWTWLDATYRTNVC---------------------DDASCNGNRIPG
W1DH48_KLEPN          --------WRLKAAWTWLDATYRTNVC---------------------DDASCNGNRIPG
A6T9R9_KLEP7          --------WRLKAAWTWLDATYRTNVC---------------------DDASCNGNRIPG
W1H5G2_KLEPN          --------WRLKAAWTWLDATYRTNVC---------------------DDASCNGNRIPG
A0A2X2EHB5_RAOPL      --------WRLKAAWTWLDATYRTNVC---------------------DDASCNGNRIPG
A0A0H3G166_KLEAK      --------WKLKAAWTWLDATYRTNVC---------------------DSSDCNGNRIPG
A0A085AK19_9ENTR      --------WRMTAAWTWLDATYRTDVC---------------------GDGSCNGNRIPG
E3G830_ENTLS          --------WRLQAAWTWLDATYRSNVC---------------------DDASCNGNRIPG
A0A0J5LP01_PLUGE      --------WKLKAAWTWLDATYRSNVC---------------------ADGNCNGHRIPG
A0A2P8VLK3_9ENTR      --------WRLKMAWTYIDATYRSNVC---------------------GATDCNGNRMPG
A0A0J8VQQ2_9ENTR      --------WKLKAAWTYLNATYRTDVCN--------------------GDVNCNGNRMPG
H5V7A7_ATLHE          --------WKLKMAWTLLDATYRSNAC---------------------GATDCNGNRMPG
S3ISV7_9ENTR          --------WRMKMAWTYLDATYRSNAC---------------------GASDCNGNRMPG
A0A0A2VJ30_BEABA      --------WRLKMAWTYLDATYRTNAC---------------------GTNDCNGNRMPG
A0A495AHN8_9ENTR      --------WRVKMAWTYLDATYRTNVC---------------------GEESCKGNRMPG
A0A085GER1_9ENTR      --------WRVKMAWTYLDATYRSNAC---------------------GVENCEGNRIPG
A0A3N1J2H5_9ENTR      --------WRLKMAWTWLDATYRSNAC---------------------GSSSCEGNRMPG
A0A071M309_9ENTR      --------WKLKLAWTWLDATYQSNVC---------------------SDSNCNGNRIPG
D4GEA9_PANAM          --------WRLKMAYTLLDARYRSNACG---------------------NASCDGNRIPG
A0A1T4KVZ7_ENTAG      --------WRLKMAYTLLDARYRSNACG---------------------SDSCDGNRIPG
A0A2P5INZ9_9GAMM      --------WRAKAAWTLLDARYRSNACG---------------------DTSCDGNRIPG
A0A0U5L2I1_9GAMM      --------WRLRMAWTLLDATYQSNACG---------------------DESCRGNRIPG
A0A085JEY3_9GAMM      --------WQLTTSWTLLDARYRSNACAG-------------------TGSDCTGNRIPG
A0A095T8R6_9GAMM      --------WQLKMAWTLLDARYLSNSCT---------------------KADCTGMRIPG
A0A1I4VBV2_9ENTR      --------WRLGMALTLLDARYRSNVCS---------------------TENCNGNRIPG
A0A2G8EM73_9GAMM      --------WRLKMAWTLLDARYRSNVCG---------------------TADCNGHRIPG
L0M9M2_ENTBF          --------WRAKLAWTWLDATYREDAS----------------------STIQSGNRIPG
A0A4P8YJU9_9ENTR      --------WRTKLAWTLLDATYREDAG----------------------ANIKSGNRMPG
A0A2I0G1J5_9GAMM      --------WRVQGAWTWLEATYRAGEVS-------------------------EGNRLPG
A0A2N5EP52_9GAMM      --------WRLNMAWTLLDATYRDDQCSEGVCSG------------------TAGHRLPG
W0HYU3_9GAMM          --------IQLRLAWTLLDATYRTRACGSSDCSD--------------GDAIAAGNRLPG
D4E804_SEROD          --------WQLKMAWTLLDARYRNSICGDAQCSG--------------DKTIPDGNRMPG
A0A2X5BTZ1_SERRU      --------WRLNMAWTLLDARYRDDICGDAACSA--------------DKFIGRGNRIPG
A0A240C4B4_SERFI      --------WKLQLAWTLLDARYRDDQCGDSQCSA--------------ANGVSAGNRMPG
A0A250B6D5_9ENTR      --------WHLQLAWTLLDARYRDNVCGDSECSA--------------DSSVLRGYRMPG
A0A0F7HDW7_SERFO      --------WRLQMAWTLLDATYRDDVCGDSTCSA--------------AKQVPKGNRLPG
D8MPI3_ERWBE          --------WQMKMAWTYLDATYRNSTCDDSG------------------SCTPSGNRLPG
A0A3R9FPK1_9GAMM      --------WQLKMAWTLLDATYRNETCDSGG------------------SCTPSGNRLPG
A0A014LVL6_9GAMM      --------WQMKMAWTLLDATYRNQTCNDDG------------------SCTPAGNRLPG
A0A0J8YI36_9GAMM      --------WRLKMAWTLLDATYRNETCSVSG------------------SCTPAGNRLPG
A0A2S9IIG0_9GAMM      --------WRLKMAWTLLDATYRNETCSASG------------------SCTPAGNRLPG
A0A0Q4MYX6_9GAMM      --------WKMKLAWTLLDATYRNETCNAAAT-----------------SCTPAGNRLPG
B2VBJ4_ERWT9          --------WRVKLAWTLLDATYRNETCNAKN------------------VCTPAGNRLPG
A0A0L7T7S4_9GAMM      --------WRLKMAWTLLDATYRNETC---AA-----------------SCTPAGNRLPG
A0A4R1N717_9GAMM      --------WQLKMAWTLLDATYRNDTCGSGQCSA--------------DEVVPAGNRLPG
A0A0Q4M9F3_9GAMM      --------WRLRMAWTLLDATYRDNVNTSVSN-------------------IPAGNKLPG
H2J1M3_RAHAC          --------WRVKMAWTLLDATFRNETCGAGDCT-------------------PAGNRLPG
A0A4R3YW44_9ENTR      --------WRLRMAWTWLDATYRNDMCATVDCSA--------------DEKIPSGNRLPG
A0A3N9TG09_9VIBR      --------WKLQLSWTLMDAKYRSDECSTSDCSS--------------DTSIRSGNKLTG
F0KN91_ACICP          --------LSATASYTYLDATFDADIPALGS-----------------IAQIPSGNAIPG
A0A0D5YFB1_ACIBA      --------LTATASYTYLDATFDANVPEKLDQDNK-----------VLASAIPTGNAIPG
N9AIG7_9GAMM          --------LVATASYGYLDATFDADVPARGS-----------------VAAITSGNKIPG
A0A380UGG0_ACIJU      --------IALNASYAYLDATFDSKVPAAGK-----------------VAEIPEGNAIPG
A0A385C2T7_9GAMM      --------LTARASYSYLDAKFDADIPAIGT----------------SVSAIPSGNYIPG
A0A2U3MXX0_9GAMM      --------LYARASYSYLDAKFDAAIPELG-----------------SVAGIPAGNYIPG
V2UV07_9GAMM          --------LKAQASYSYLDATFDSDFSSAS-------------------GTVKKGTYIPG
A0A2V1HFX4_9GAMM      --------LKAQASYSYLDATFDSDFSSAS-------------------GTVKKGTYIPG
V2UQQ6_9GAMM          --------LTAQASYSYLDATFDASVPEIRK-NNR-----------LIANSIQKGSYIPG
A0A1Y3CEJ3_9GAMM      --------LNAQASYSYLDAKFDAEVPEITDSHGK-----------VIAARVADGNYIPG
N8NZW8_9GAMM          --------LTAQASYSYLDATLDADIPNIDPQK-----------------VVYSGNYIPG
A0A0M4GVP7_9GAMM      --------LTAQASYSYIDATFDAPIPNSK---------------------VEKGSKIPG
A0A3B7PUD9_9GAMM      --------LTAQASYSYLDAVFDAEIPNSDPKK-----------------AVAKGNRIPG
A0A0E2GK04_ACIRA      --------LYAQASYSYLNAKFDADIPGSDSRE-----------------TVYKGNIIPG
A0A369PLG9_9GAMM      --------LTAQASYSYIDATFDADIPEILNQNGN-----------IAVSRVESGNYIPG
A0A145X2Y7_9GAMM      --------LFAQASYSYIDAKFDADIPAQG-----------------TVAAIAKNNYIPG
A0A0N9VRY0_9GAMM      --------LIAQASYSYIHAKFNSNIPAIFYDTLQPNKMNYAEKA-ILVPAIPNGNYIPG
A0A1Z9YU89_9GAMM      --------LAAQASYSYIDAKFNADYSAS-------------------SGVVEKGNAIPG
A0A1E7RFQ6_9GAMM      --------LSAQASYSYIDATFDADIPATGS-----------------VSAISKGSFIPG
A0A1B2M179_9GAMM      --------LKLRTSYSYLDATFAADIPATNS-----------------KALITKGTYIPG
A0A3B7M4C8_9GAMM      --------LNASVSYSWLDAQFDAEIPGKTLD-----------------KTVRKGNKIPG
A0A1G6LB21_9GAMM      --------LSLQASYHYIDATFDADIAATAN-----------------NAAIAKGTNIPG
X2HCA5_9NEIS          --------LQVQASYSYVDAKFDSEIAAQGK-----------------AAAVSKGNKIPG
A0A2Z3HX37_9GAMM      --------IHTQVSYTWLDAYYDETVSQT----------------------IKKDKKIPG
A0A4V6NPZ9_9NEIS      --------LNATLAYTWLDARYKSDSAN-----------------------LANNKHIPG
A0A261TCQ1_9BORD      --------WRADFAYTYLDAQYRDDVAGS---------------------GIAAGHQIPG
A0A0H4VVP6_9BORD      --------WRTRLAYTFINARYRDDVAGS---------------------GISAGNKIPG
D4XI85_9BURK          --------WRTQFAYTLLNARYVDDGSG----------------------GIRAGNKIPG
A0A0S1Y9D8_9BORD      --------WKAAVAYTWIDARYRQTIAGS---------------------DISAGNRIPG
A0A261U1C3_9BORD      --------WRADLAYTWINARYRDSVDNS---------------------DIRAGNKIPG
A9IF94_BORPD          --------WRADLAYTWIDARYRDDIAGS---------------------DIRAGNRIPG
A0A157SHK2_9BORD      --------ARVQLGYSWLDARYRDSVSD----------------------VIQAGNRIPG
A0A3A3GCR1_9BURK      --------WRVQAAYTYLDATYRDSFCSPSCTPP--------------NQIVPAGNRIPG
A0A410UXB5_9BURK      --------WRVQASHTWLEATYRDSFCSPACSGV--------------NPAIPAGNSIPG
F4GNG9_PUSST          --------WRAQFAYTWLDATYRDSFYAGDATDP--------------DNLVPAGNRIPG
A0A1M5WFE4_9BURK      --------WRSDLAYTWLDAKYRDDCMTPACLDPARP-----------DKHLQTGNRIPG
A0A2N4UGS7_9BURK      --------WRSDLAYTWLDAEYRDDCVAPACSS-----------------AIHAGNKIPG
A0A368WU09_9BURK      --------WRADVAYTWLNARYQDDCVSGPCSNPTQP-----------AQYLQAGNRIPG
V2G2U9_9BURK          --------WQAQFAYSFLDATFRDTVPPG----------------------IVAGNRLPG
W0PBC2_9BURK          --------LHARLSYTYLHARYRDSFCSGTCAGS--------------NPEVPAGNLIPG
A0A4R3V1Y1_9BURK      --------LVAQASYTWLDARLRNP-QG------------------------TDGTRIPG
A0A171KR87_9BURK      --------LQFTLSYTYLDAAFRHSGQG------------------------SDGKRIPG
A0A3N1XDZ5_9BURK      --------LRSQVAYTWLDAKVRNS---------------------------SSGSAIPG
A0A3M6QPK2_9BURK      --------ARLDLAYTWLKAQYRTAAAGD---------------------PWQVGNRLPG
A0A0U1Q3B1_9BURK      --------GRIDAAYTYLKAQYRTGSN-----------------------RFASGASIPG
A0A0H2M5I3_VARPD      --------WRTQLAYTWLDARYRDAFCSPSPCAASN--------------TVAAGNRIPG
A0A1I5S4R6_9BURK      --------WRTQLAYTWLDATYRDAFCSPSPCAAAN--------------TVAAGNRIPG
A0A126ZJ57_9BURK      --------WRTQLAYTWLDARYRDGFCSPAPCATRN--------------TVAAGNRIPG
A0A2P8KRE4_9BURK      --------WRTQLAYTWLDARYRDAFCSPSPCGTGS--------------TVAAGNRIPG
A0A109D1U4_9BURK      --------WRTQLAYTWLDARYRDGFCSPSPCSAGS--------------TVPAGNRIPG
A0A244EFB9_9BURK      --------WRTQLAYTWLDARYRDAFCSPSLCSTGN--------------TVPAGNRIPG
A0A1G6RCE9_9BURK      --------WRTQLAYTWLDARYRDGFCSPTPCSAIS--------------TVPAGNRIPG
A0A1H4FD15_9BURK      --------WRTQVAYTWLDARYSDPFCGTLPCTASS--------------FVPGGNRIPG
A0A147GS36_9BURK      --------WRTQLAYTWLDARYQDAFCTPMPCTAAN--------------LVPAGRRLPG
A0A1I4NTN6_9BURK      --------WRTQLAYTWLRARYSDAFCSPQPCTGAN--------------TVQAGNEIPG
A0A2A7UZW1_COMTR      --------LQLQAAYTYLDATFR-----------------------QASGTAAAGNFLPG
A0A0W7YXY2_9BURK      --------WQVQAAYTYLDATFR-----------------------QASGDAAMGNQLPG
A0A014MHS3_9BURK      --------WALQAAYTYLNAEFR-----------------------EGE---FAGRMLPG
A0A363RRR7_9BURK      --------WQLRAAYTWLDARFR-----------------------EESGSGTAGQRLPG
A0A1I7FES2_9BURK      --------WQLNAALTVLDATLRDGFCDS-----------------KGG-CIAAGKRIAG
A0A2S0MBY6_9BURK      --------LQLNAAFTWLDATLSQGFCDA-----------------KGATCVPAGKRIAG
D0J7S7_COMT2          --------LRLNGALTLLDASLRSGYCDS-----------------KGQDCTPAGKRIAG
A0A1W6LA37_9BURK      --------LRAQAAATWLDATYRDSFTTTVN--------------------VPAGNRIPG
A0A0Q6W3F1_9BURK      --------LQAQVAATLLNARYKDGFTTCAGTPCATP-----------NLTIPAGNRIPG
A0A0Q7AJE6_9BURK      --------LRAQVAATLLNATYRDGFLTCTAVPCAAA-----------NVQIPGGNRIPG
A0A1P8K341_9BURK      --------VRAQVAYSVLRARYADAFTTCAATPCTTP-----------TQRIAAGNRIPG
A0A0Q7T5N8_9BURK      --------LQAQAAATWLDARYRDGFLTCAATPCAAA-----------STPVAAGNRIPG
A0A4R3UJN9_PELSC      --------LQAQLAATWLDAVYRDGFLTCTATPCATA-----------NQAVAAGNHIPG
A0A254N915_9BURK      --------LQALLSATWLDARYRDGFLTCTATPCATA-----------ASAVAAGNRLPG
A0A3N7CF62_9BURK      --------LQAQLAYTYLDAEYRDGFMTCTSSPCASP-----------NQAIAAGSKIPG
A0A0S9NFX1_9BURK      --------LRTQVAATVLDARYRDG--------------------------ASAGARMPG
A0A0Q4Y1L3_9BURK      --------LRTRVAYTALDARYGEG--------------------------VAAGARIPG
A0A0Q6LB83_9BURK      --------WKAQAAATWLDARYRDAFMTCTTTPCAAP-----------NVQITSGQRMPG
A0A140HL98_9BURK      --------WQFQLAQTWLDARYRDSFTTCASTPCTTP-----------TLVIPAGNRIPG
A0A1S8CVI7_9GAMM      --------LRVNAALSYLDATYRDRFSLGYSG-----------------EAVAAGNQIPG
A0A4Q5VJ30_9GAMM      --------VRLNAALTYLDASYRDRFNLGSSG-----------------DVVAAGNQIPG
A0A3R8S8N4_9BURK      --------WSAYSALTLNRARYQDAFNT-----------------------VAAGNTLPG
A0A1B3PN99_9BURK      --------VTVTPAFTWMDAHYRDGFRTCTAAPCAS-----------PSVPVAAGNRLPG
A0A1Y2QXX8_9BURK      --------FTVTPAYTWMDARYRDGFLTCTATPCAT-----------PTVPVAAGNRMPG
A0A1C9VIT9_9BURK      --------FALTSAYTAMSARYRDGFLTCTATLCPNVN---------APTPIPAGQRMPG
A0A0T2Z1W2_9BURK      --------VTLSSAYTYLRARYGSG-----------------------TASIPAGNRMPG
A0A0N7J941_9BURK      --------VTFTTAYTWMRANYQDAFLTCTTSGCPNAT---------PQVQVPQGNQIPG
A0A0Q4GWK8_9BURK      --------FTLSSALTFMRATYADGFGS-------------------GGQAVAAGNRMPG
A0A369AP48_9BURK      --------VHASVAWTLMKAIYRDGFFSCTASPCSK-----------PNVPVPGGNRIPG
A9BZT3_DELAS          --------LTASTALTLLQARYRDSFLTCEATPCTT-----------PTAPVDAGARLAG
A0A1A9HU13_9BURK      --------WRAQMALGTLKARYRDGFLTCTGTPCPTAN-----------VPVSAGNRIAG
A0A1I6JQA5_9BURK      --------WRAQLALGTLKARYRDGFLTCVGTPCPSAN-----------VAVPSGNRIAG
A0A3S2U0P2_9BURK      --------WNARVAASWLDATYRDDFLTCAGIPCAAPS-----------VTVPAGNRIAG
A2SEP8_METPP          --------WRTALALTWLSATYDDAFVTCTAVPCNGANPG-------NQATVPAGNRIAG
A0A4Q7W0G4_9BURK      --------WRTAIALTWLEARYDDGFMTCLAAPCLVPN-----------VPVAAGNRIAG
A0A0G3BF75_9BURK      --------WRTQAALTWLDATYRDDFVPG--------------------VPAQAGKRIAG
A0A1W6SPZ7_9PROT      -------DLSAFLSYTYLDAVFQDAYTYRP-------TAAP------SRVTVAAGNFLPG
A0A1G5DBV6_9PROT      -------DLSTYLSYAYLDATFQDAFSSN--------RGTA------AAVTVAAGNFLPG
A0A1H7IRG4_9PROT      -------DLAVYASYTYLDATFQDSYTYRP-------TASP------RIVTVGAGNFLPG
A0A1I4YGQ6_9PROT      -------DLSAYLSYTYLDAKFQDSFTYSP-------RATL------PPVTVAAGNFLPG
A0A1M7A2V8_9PROT      -------DLSAYLSYTYLDAEFQDSYTYLR-------PGGL------S-TTVANGNLLPG
Q2Y942_NITMU          -------DLSAYFSYTFLDARFRDSYTYQP-------RAGT------PFVIVAEGNLVPG
A0A1I3AWY9_9PROT      -------DLSAYVSYTYLDAVFRDQYSYRP-------AQAP------AAVTVSEGNFLPG
A0A1K1MTB4_9PROT      -------EVSAFLSYTHLDATFRDTYAYRP-------GVGP------GTVTVSAGNALPG
A0A2R5FGK3_9PROT      -------GFNFYSAYTWISAEYRDTFTTCSETPC-NLGKGL------GVATVDSGNKIPG
A0A1A9NLC3_9PROT      -------NFKFYAAYTLMSAEYKDAFQCFGSGTV-NL-WCT------GDKTVDAGNKIPG
C6XA35_METGS          -------NFTLYGAYTLLNAKFDSDYTTVANG------------------LIASGNVIPG
A0A4R3N5M9_9GAMM      -------GFSGRVAATYLDSELTDSYLACVDIPCRTLAPTL------NAAMVEAGNRIPG
G2DX18_9GAMM          -------GFAGHLAATYIDSVFTDSFVGCAGIPCRTTGSTL------NAATVDSGNQVPG
F9U8R9_9GAMM          -------GFAGSLAATYLESEFTESFAACAGIPCRTVAPTL------NVTTVEAGNRIPG
A0A1S8DJE3_9PSED      -------SLSGYLAYTWLDARFDRYQS--------------------STGDDLAGNRLPG
A0A1H1SUW1_9PSED      -------DLNAYLAYTYLDAKFDQYSD--------------------GNGDDFSGNYLPG
A0A2A4AVB8_9PSED      -------GISAYLAYTLLDARFDEYQR--------------------ADGSDLSGRTLPG
A0A1H1YCW3_9PSED      -------GVSAYAAYTYVQARFHRYNT--------------------GDG-DLSGNDLPG
A0A1H2HZE2_9PSED      -------GLSFYAAYTYVQARFDSYQ---------------------SEGDDFSGNRLPG
A0A1H9W884_9PSED      -------GLSGYLAYTWLQAEYDRFVD--------------------GDGANHAGNDLPG
A0A1V0B1W5_9PSED      -------GLRGYLAYTWLQARFDRYRR--------------------TDGSDLSGRDLPG
A0A1I4PI44_9PSED      -------GFSSHLAWTWLDARFQRYRR--------------------ADGSDLGGRQLPG
A0A4V3D5B0_9GAMM      -------GLTGYLAYTLLDAKYDSYNG--------------------QSG-KHNGKTLPG
Q47H81_DECAR          -------QLSSRLAYTYLDAHYAERFTASTGA-------------------VSAGSRLPG
A0A3B7A9J1_9RHOO      -------NFTSRLAYTLLDARYDQTFSSSSGV-------------------IAAGNRLPG
A0A133XLV9_9RHOO      -------NFSSRVAYTYLDARYDEDFTSSSGT-------------------VPAGNRLPG
A0A1R1I5A4_9RHOO      -------GFSGRLAYTGLRAEFDEAYTGNSGV-------------------VAAGNRLPG
A0A1E7X7J1_9BURK      -------GLSTRVALTALRATYDQGF----GA-------------------VPQGSRLPG
A0A1H8RG54_9BURK      -------GLSTRVALTSLRAIYDQSY----GA-------------------VLEGSRLPG
L9PLH7_9BURK          -------GLSTRVALTNLRAVYDKGY----GL-------------------VQEGSRMPS
A0A1I4UM90_9GAMM      -------GFSSRLALTTLRAVYQQGF----GA-------------------VQRGSRLPG
A0A1H8EYS0_9BURK      -------GWSTRLALTALRAEYAS------------------------------GKRLPG
A0A1I7M6W4_9BURK      -------GLSGKLALTALRATYDQAF----GS-------------------VLKGSRLPG
A0A0Q6VY91_9BURK      -------GFSARLALTALRATYDQAF----GS-------------------VLKGSRLPG
A0A0M2WQT2_9BURK      -------GFTAKVALTSLHAVYDQAF----GS-------------------VREGSRLPG
W0UZX2_9BURK          -------GFSTRLALTGLRAVYDTGF----GA-------------------VLAGSRLPG
A0A2G8SW13_9BURK      -------GFNARLALTALRAVYDQGF----GN-------------------VLAGSRLPG
A0A2G8T7Z0_9BURK      -------GFSGRLALTALRAVYDQAF----GS-------------------VLAGSRLPG
A0A0S4P7E0_9BURK      -------GFSGRLAMTALNATYEQGF----GN-------------------VATGSRLPG
A0A1M5VDX9_9BURK      -------GIDARLAVTLLRAIYDQPF----GN-------------------VAQGSRLPG
A0A418XFD8_9BURK      -------GWSARVALTALRATYETPF----GA-------------------VRAGARLPG
A0A2U2I768_9BURK      -------GFSGRVAVTALRAIYDQAF----GA-------------------VAAGNRLPG
A0A086WGY1_9BURK      -------GWNARLALTALRATYEEGF----GA-------------------VPEGSRLPG
A0A1S9A6W4_9BURK      -------GWNARMAMSALHAVYDEAF----GA-------------------VREGSRLPG
A0A0Q5HE07_9BURK      -------GWNAKLALSALRAIYDEGF----GA-------------------VPRGSRLPG
A0A098U5Z0_9BURK      -------GFSARVAATVLRAIYDEAF----TG-------------------VAEGNRLPG
A0A0J1D7H4_9BURK      -------NWTGRLALSVLRAVYDEGF----GA-------------------VLAGSRLPG
A0A411X720_9BURK      -------GFSARAALTGLRAVYDQAF----GN-------------------VAEGSRLPG
A0A2R4C6S8_9BURK      -------GVSAHAALTGLRAIYDEAF----AN-------------------VAKGNRLPG
A0A0K1K069_9BURK      -------GFKGRLALSALHAVYTQAF----GN-------------------VPQGSRLPG
A0A0Q8R0R7_9BURK      -------GFSSRIALTSLRATYEN------------------------------GAHLPG
N6X6R5_9RHOO          -------NLTARASFTYLKAEYDEAFTTRIGMAD---------------VTIPAGNRLPG
C4KAP2_THASP          -------TLTARASLTWMQAEYDEAFSSRG-------------------TTVAAGNRIPG
N6XLG4_9RHOO          -------GLHARGAITWLDARYDDAFVSRG-------------------TTVPSGNRIPG
A0A2U8GP29_9RHOO      -------SLSVRGALTFMRAVYDEAFAT-----------------------VESGNRIPG
A1K9Y4_AZOSB          -------NLSARGALTVMRAVYDETTAT-----------------------VEDGKRIPG
A0A4R6DSJ4_9RHOO      -------QLSTRASFTLLRAVYDEAFGS-----------------------VPEGKRLPG
N6XZE9_9RHOO          -------NLSARGALTVMRAIYDEAFDT-----------------------IDDGNRIPG
S9ZHQ0_9RHOO          -------TLSARGALTMMRATYDEAFAG-----------------------VPEGNDIPG
A0A323V0R6_9RHOO      -------NVSARGALTVMRAVYDEAFGS-----------------------VPEGNRIPG
A0A290ZTV7_9RHOO      -------TLTARGAVTAMRAVYDEAFATNPGTGA---------------VAIPRGRRIPG
A0A0K1J2B7_9RHOO      -------NWRGKLSVTRLHAVYDDAFVAGGRP-------------------VDDGKRIPG
H0Q397_9RHOO          -------YWRARGSITRLRAIYDEPFVSGSGASA---------------VTVSDGKRLPG
Q5NZA7_AROAE          -------NWRARLSVTRLQAIYDETFVTGSGTAA---------------KTIADGRRLPG
A0A2T4IH53_9RHOO      -------QWRGRFALTRLRATYDQAFDSRGTT-------------------IPAGKRIPG
A0A2K9LB04_9RHOO      -------QWRGKFALTHLRAIYDRSFDSRGVT-------------------VESGNRLPG
A4XVG0_PSEMY          -------TLRATLAYTRIDAAYRQDFTSGGRL-------------------IEAGNRLPG
A0A1H2FE51_9PSED      -------SLTSRFALTDMSAIYSQDFVSRGQT-------------------VKSGRHIPN
S6AYR3_PSERE          -------NWRLELAYTWLDAKYSQAFESAGEL-------------------IPSGRRMPG
A0A4Q9R5Y6_9PSED      -------RWSAALAYTYLVATYDSSFVAGTST-------------------IDKGNDLPG
F6A897_PSEF1          -------QWSAALAYTYLAATYDSRFVAGNNT-------------------VDKGNDLPG
A0A2T5HHJ3_9PSED      -------QWTANLAYTYLAAQYDSSFVSGTRT-------------------IDSGNNLPG
A0A0J6GFN2_PSETA      -------HWTTTLAYTRLQATYDRDFASAKGA-------------------VDKGNYLPG
A0A1T1ICR8_9PSED      -------QWSTNLAYTRLQATYDSDFTSGSGATQ---------------KHIDKGNYLPG
I4N656_9PSED          -------TWSTQVAYTHLNATYDSDFVSGSGTSA---------------KQVDKGNYLPG
A0A385Z4L3_9PSED      -------QWSTHIAYTHLQATYDSDFISGSGASQ---------------KRVDEGNYLPG
A0A4V2KCT8_9GAMM      -------QWSASLAYTYLRAVYDSSFDAGGSR-------------------VDSGNNLPG
A0A077LH73_9PSED      -------QWQATLAYTRLDATYDQAYVSSGRT-------------------IDKGNKLPG
A0A2X4AFB6_PAULE      -------YWDATLAYTRLEATYDDDFAQGSNV-------------------IEKGNHLPG
A0A089WWL9_9PSED      -------QWQANLAYTWLDATYAQDFSKSGQT-------------------VDKGNQLPG
A0A383RW06_9PSED      -------QWQFNLAYTWLKATYDEDFVQNSSL-------------------IEKGNYLPG
A0A0X8BYJ1_9PSED      -------QWQARLAYTLLQATYQDDVLTGSNR-------------------IERGNRLPG
Q9I1I6_PSEAE          -------HWNANLAYTRLSATYDSDFEAGGKT-------------------IGKGKHLPG
A0A1H0FRE3_9PSED      -------QWTVSLAYTRLSATYDSSFESGGET-------------------IDKGNHLPG
A0A139SXG9_9GAMM      -------QLSAQLAYTRLSATYQHDFMAGGNL-------------------IRKGRHLPG
A0A1C3K4L2_9BURK      -------QWRAAAAFTYLDATYDSSFTNGTNL-------------------IARGNRLPG
A0A0L6T3M2_9BURK      -------EWRTTLSLTALRARFADAFISGSGAAA---------------VPVAAGSRLAG
A0A0K8NZK5_IDESA      -------GWRATLSLTQLRARFDEAFVSGSGASA---------------VTVPAGSRLAG
A0A257DDF6_9BURK      -------TLRSVISLTMLRARFDDAFTSGSGGAA---------------VQVRAGNRLPG
A0A1P8FP42_9PROT      -------GLTYLASASSLQARFDN------------------------------GKRLPG
A0A1V4CI52_9BURK      -------EWRTHLAFSTLNARFDQAFASSSGAT------------------VAKGNRIPG
A0A1V3RSP5_9BURK      -------EWRTHLAFSTLNARFDQAFASSSGAT------------------VAKGNRIPG
A0A4V2JG24_9BURK      -------EWRTHLALTALRAEFAEAYKNSSGAT------------------VAAGNRIPG
A0A2S0MEE8_9BURK      -------EWRAHLALSTLNARFADAFS-SGGAT------------------VPKGNRIPG
A0A069IDM8_9BURK      ----PGERYGTGLAYTWLDAYFGDAFRNAQGAT------------------VASGNRLPG
A0A0C4YTG2_9BURK      ----PGERYGTGLAYTWLDAYFGDAFRNAQGAT------------------VASGNRLPG
A0A1D9H742_9BURK      ----PADRFGAALSYTWLDAFFGQAFRNAQGLL------------------VAAGNRLPG
Q0JZD3_CUPNH          GKG-GGSRIEAGLAYTWLDAYFGDSFVNAQGQT------------------VAAGKRLPG
Q46RM0_CUPPJ          ANGVAGSRYEAGLAYTYLSAYFGESFLNAQGQT------------------VNAGNRLPG
A0A1I1SRE0_9BURK      ----QAQQWGAGLGYTYLSAYFGEAYLNAQGLQ------------------VAAGNRLPG
A0A3A3FNJ3_9BURK      -------SVGTQFAYTLLDARFRESFTTGQNTL------------------VAAGNRLPG
A0A0Q8QVE3_9BURK      -------RFNTQLAYTLLDAQFRQSFLTGQNTV------------------VAAGNRLPG
A0A3A3FKH4_9BURK      -------SFSTQLAYTLLDARFKQSFSN-ANGV------------------VAAGNRLPG
A1VRM6_POLNA          -------GLDTRLAYTLLDARFKSPY-AGAQGL------------------VPVGNRLPG
A0A068YS68_9BURK      -------GLDTRLAYTLLNARFESAY-AGAQGP------------------VPAGNRLPG
F1W3W1_9BURK          -------KLTTRVAYTWLDASFREAYNTSPDTR------------------IAAGNRLPG
                                         :                                  .  :..

F5Y3F6_RAMTT          IPRATAFAELAWRHKPWGLETA---LELRHVGRIYANDLN---NESTDASTTAAVRLSLA
A0A0Q5ZK33_9BURK      IPGRMLFGELAWEHKPWGLQTA---VEVRHTGRIAVNDTN---TDFAAASTTVALRASLR
A0A4Q3LHC8_9BURK      IPRVTAYAEVAWKHRPWGLETA---LETRHIGSIPVNDLN---TDATPAATIFNLRLSLL
A0A1S8FZB0_9BURK      IPRASLFGELAWQHPAWGLETA---LEWRHVGKIYVDDRN---SDAASQVSLINLRASLT
A0A0C5J8D9_9RHOO      IPRQSLFVEGSWRHEPSGFSSA---LELRHIGKVFVNDAN---ADAAPAYTIANLRLGFE
A0A1W1XZC8_9NEIS      IPGASLFADLAWQP-ADGALLA---LETVYSGSMMVNDAN---SDARASYWLINLRAGLQ
A0A1M5N1B9_9GAMM      APEHSGFAGLNFGGRSG-LNAE---LDARYIDSVFVNDVN---SESAPSYTLIGAGLGYI
A0A4R7NZ33_9GAMM      VPESAVTGSIVWGARTG-WHAG---VDARYIDSVPVNDTN---VASAPSYALVGLDGGYV
A0A1H9JUC6_9GAMM      VPRSQLYGALRWGGELG-WHAE---VSGSYLSEVPVNDRN---TESAPSYWLLGLNGAYV
A0A2T5MEC7_9GAMM      VPQSNAFVALRWGGETG-WHAG---LNGQYLSKIAANDTN---TVYAPSYGLLGLDTGYV
I7ZK18_9GAMM          IARNVASTQLRFGGELG-AYAT---LDARHVSSVQVNDTN---TESADAYEVVDLGAGWR
A0A1I2HQE2_9GAMM      VPESKTDLLLRWGAQTG-WHAQ---VEAQYLSKVYVNDVN---DEAAPSYALVHVGAGYV
A0A3N0VKQ9_9GAMM      VADQQWQARLDWTPTPA-WLGF---VEARYLGSVPVDDRN---SESAPAAALFDLGARYR
A0A091AMW3_9GAMM      VPRSQGRLRWDGWRG-D-WRGF---AEVRGVSAVTVNDVG---SDRASGYGLLDLGVTWS
A0A4R3YN70_9GAMM      VPRSNGYAALRYGAERG-WQAG---IDANAMGATSVNDLG---TESAPGYVVFGLSGGYV
A0A1K1RTB7_9GAMM      VPRATGYAALKLGGEVG-WQAG---LDMNAMGATSANDLG---TASAAGYTLFGLSGGYV
I4VPH9_9GAMM          VPRSNGYAALHYGGETG-WQAD---LDGRYVAAVPTDDLG---TTKASPYAVFGTGAGYV
A0A099CZ84_9GAMM      VPRSDLYLGVRMGRDTG-WQFQ---ASASHLDKVPVDDLN---TTYAPAYTLFNLGAGYV
A0A160DXQ1_9GAMM      VPRTDVHVGLTWGGERG-WRFG---AQGDYVSSIPVNDTG---TESAPMSAVFAADIGYG
A0A4R2IG71_9GAMM      VPRSMVHAGLRWGGDRG-WHAG---TAADAVGAVVVNDLG---TDRAPGYVVAAADLGYA
A0A1I4ZY64_9GAMM      VPRLSVHAQLVHGDDTG-WRWR---ARFEHVGDVPVNDIA---SQSAAAYDVFGLDLGYG
A0A0Q7PDH8_9GAMM      VPRTSAHAGVQWGSDAG-WHAR---LQAQYIGAVRVNTID---DESAAAYTVFGASTGYG
A0A345ZNC5_9GAMM      VPRSQVVAALRYGGDTG-WQAQ---LTPQHIGGVTATTAG---DVRTEGYTVLDASIGYR
A0A2M9E3Y4_9GAMM      VAEQQLYARLDWRQGP--WSAA---IEGEALGDVTVNDLG---SEAASGYGLLHLSGGRD
A0A1B3WBG7_9GAMM      VPEQQAFARLQWQQGP--WSAA---LEGEAVSSVPVNDLG---SESAAGYGLLHLEASRS
A0A0H1AHA5_9GAMM      VPARQLFARLDWTGGP--WSAA---IEGVGVGDVVVDDLA---TGRAPGYALLHLEGARR
A0A2A3VKG1_9GAMM      VPARQLFARLDWNGGP--WSAA---IEGVGVGDVVVDDLA---TARAAGYALLHLEGARR
A0A290XBJ0_9GAMM      VPARHMYARLDWAGGP--WSAA---IEGVGVGDVVVDDLA---TGRAAGYALVHLEGARR
A0A1H1GMD2_9GAMM      VARQQLFGRLQWQGTA--WSAA---AEGEGVGDVVVNDVA---SESAPGYFLLHLEAARE
A0A4V3UU19_9GAMM      IARQQAFARLAWTGGS--WNAA---VEGMAASDVRVSDTS---SEKAAGHGLLNLEVSRR
A0A0Q8FEB5_9GAMM      VARQQASARLRWQGEQ--WHAA---AQLLAVGDVTVNDTG---SERAPGYGLLNLEVARA
A0A4R6YYN2_9GAMM      IARDQFAGRMQWRGGA--YAAA---AQVLALGPVTVNDLG---SESAPGHALLNLEASRD
A0A4R5TSB5_9GAMM      VPRQQLFTRLQWQRAD--WRLA---LEAQAIASVSVNDRG---SERAPGHALAHVEASRQ
A0A1T5KN88_9GAMM      TARHQFFSRLAWQPAV--WSAA---AEVIAIGDVSVNDIG---SESAPGYALVNLEAGRR
A0A286DF09_9GAMM      VPRQQLFARLQWQHAN--WSAA---AEAAGVGEVVVNDIA---SESAPGYALLHLELSRR
A0A3R8NPD5_9GAMM      VARRQGWARLQWRGQA--WEAA---LEGLALDAVPVNDAG---SESAAGHGLLHLEAARS
E6WP04_PSEUU          VARRQGWARLKWQGQA--WEAA---LEGLALGAVPVNDAG---TESAPGHGLLHLEAARS
A0A0E3UN68_9GAMM      VAGRQGYARLQWNGQA--WDAA---LEANAVGAVTVDDRG---SASAPGYGLLHLEAARR
A0A0R0CUL3_9GAMM      VPRQQAFARLEWQPRD--WQWA---AEVTGSSDTVVNDLA---TERAPGYAVMNVEAARR
B8L6Y3_9GAMM          VPRQQAFARLQWTPGD--WQWA---LEANASSDTVVNDVA---TERAPGFALLHLEGGRR
A0A427C8P8_9GAMM      VPKQQAFARLDYRPGN--WQWA---GEVVASSDTVVNDLA---SESAAGYALLNLEAARN
Q8PE83_XANCP          VPRQQLFARWQWQPLQ--WQFA---AESVVSDATVVNDLA---TERAAGYALVNLEASRR
Q5H6Z9_XANOR          VPRQQLFARWQWQPAQ--WRFA---AESVASGATVVNDLA---TERAPGDALVNLEASRR
A0A1C3THW8_XANCT      VPRQQVFARWQWQPRA--WQFA---VEAVAAGDTVANDLA---SATAPGYALLNLEASRR
A0A0G9I955_9XANT      VPRQQFFARWQWQPRA--WQFA---VEAVAAGDTVANDLA---TETAPGYALLNLEASRR
A0A0R0C5K6_9GAMM      VPRQQLSARWQWQPGA--WQWA---AEMVAASDIGVSDLG---DTRAPGYGLLNLEVARE
A0A0R0DRJ3_9GAMM      VPRQQLFARWHWQPGP--WQPA---IETVAAAATSASDLG---DARAPGYGLLNLEAARQ
A0A0R0A0P3_9GAMM      VPRQQFSARWSWTPGR--WRLA---AELDAADRTPVNDLG---REAAPGYGLLALEASHE
A0A1H7WT26_9GAMM      TARNQLSTTLGWRHGD--WNAS---LEGEGVSNVSANDPG---TAMAPGYFLANIEAGYR
G7UU91_PSEUP          TARNQLSATLGWRHGA--WNAR---LEGAGVGDVTVNDQG---SASSPGYFLANLEAGHR
A0A4Q8LC09_9GAMM      TARNQLNATLGWRHGD--WSAQ---LDGEGVGDVTVNDAG---TARAPGYFLVGLEAGYR
A0A4Q1JV56_9GAMM      IPAQQLFTRLQWQPGA--WSTA---VEAIGMSSVTVNDQG---SERAPGYGLINLELAHT
A0A1I6MP04_9GAMM      VPENYGSLRIERGSALG-WRMG---VEWQGVGAIPVDDRD---SARAAGYLLTGVDLGYG
A0A4R0YLB1_9GAMM      VPANYGSARLEHGGSLG-WRVG---VELQGVDAVTVNDLG---RERAPGYLLTGVDLAYA
A0A369UJH1_9GAMM      VPSNYGSLRLERGAAMG-WRYG---AEINGVSAVSVDDIN---SSRAAGYALLGLDAGYG
A0A1H6WZF6_9GAMM      VPDRYGSLRLERGGDLG-WRGG---LELEGVGAVPVDDRN---SAVAPGYVRTGVDVGYG
A0A160N3V9_9GAMM      VPQDYGSLRLEHGSGTG-WREG---ITLTGVGSVVVNDFG---TDRAAGYALVDVDAGYT
A0A1V3PWI6_9GAMM      VPDDYGSLRIQHGSDLG-WREG---LTLSGVGSVTVNDTD---SQRAAGYGLVDADVSYT
A0A0G9HAG6_9GAMM      VPEDYGSLLLRHDGDAH-WSQG---LTLTAAGPTTANDFG---TARAAGYVIADADVTYA
A0A316I2Y1_9GAMM      VPADYGSLRLAHGGALG-WREG---LTLSATGATTANDAG---TARAAGYALLGLDAAYV
A0A2Z6E1Y9_9GAMM      VPENYGSLRLQHGATLG-WREG---VTLTGIGSVMANDTN---TARAAGYGLIGADVTYA
H8L2W9_FRAAD          VPSSYGSLRLEHGKHYG-WQQG---LELSGTSSTPANDGN---TAFAAGYMLVGLDTAWV
A0A0A0MB64_9GAMM      LAKHFAWGQLRWSPLAD-TDVM---LEGRFSDRVWVNDDN---TESAPAYASFDLAAERR
A0A0A0EUE8_9GAMM      LARHTAWAELRWSPYDT-TDVM---LQGRFVDRVYADDAN---TAAAPAYASFDLAAEHR
A0A0D0S4F9_9GAMM      LARNTAWSELRWSPRAS-TDVM---LEGQFTDRIAVDDAN---SEYAPAAARFDLAAEHR
A0A3M8SXH2_9GAMM      LSRHTAWGELRWSPDPH-LDVL---LEGRFVDRVFVDDRN---SAQAPAYATLDLGIERR
A0A087MHC6_9GAMM      IAARFAWAELRWQANGR-TDLW---LEARATSRFYADDAN---TAAAPGHALLGLGAEHR
A0A091BIH3_9GAMM      LARHTGWAELRWSPDAR-TDVL---LEGRATSAIAASDGDP--GAFAAGHALFGMGVEHR
A0A2S5TFI1_9GAMM      IARHNAWAELAWRRALPGWSAA---VDVRHAGSIAVNDRN---DDQTESYRVVNARLAWM
YNCD_ECOLI            IARNMGFASIGYVPEDG-WYAG---TEARYMGDIMADDEN---TAKAPSYTLVGLFTGYK
A0A0H3JEX9_ECO57      IARNMGFASIGYVPEDG-WYAG---MEARYMGDIMADDEN---TAKAPSYTLVGLFTGYK
A0A0V9J5V7_9ENTR      IARNMGFASLGYVPDEG-WYAG---ADARYMGDIMADDEN---TAKAPSYTVVGLNTGYK
A8AGL3_CITK8          IARNMGFASLGYVPDEG-WYAG---TDARYMGDIMADDHN---TAKAPSYTVVGLNTGYK
A9MQZ4_SALAR          IARNMGFASLGFVPDEG-WYAG---TDVRYMGDIMADDKN---TAKAPSYTVVGLNTGYK
A0A2X4WLW1_SALER      IARNMGFASLGFVPDEG-WYAG---TDVRYMGDIMADDKN---TAKAPSYTVVGLNTGYK
Q8ZPD5_SALTY          IARNMGFASLGFIPDEG-WYAG---TDVRYMGDIMANDEN---TAKAPSYTVVGLNTGYK
A0A090UZX5_PSEVU      IARNMGFASLGYVPESG-WYAG---ADMRYMSDIEANDEN---TAKAPSYTTVGLNTGYK
A0A3R9NNT4_9ENTR      IARNMGYASFGWQPEEG-WYAG---TDVRYMSDIMADDEN---TAKAPSYTLVGLNTGYK
V5CWI7_ENTCL          IARNMGFASLGWMPEEG-WYAG---ADVRYMSNIMANDEN---SAKAPSYTVAGLNTGYK
A0A0G3Q8J0_9GAMM      IARNMGFASLGYVPEQG-WYAG---ADVRYMSDIAANDEN---TATAPSWTVVGLNTGYK
L0M2G6_ENTBF          IARNMGFASLGYEPDSG-WYAG---GDIRYLSDIMANDEN---TAKAPSWTVVGLNTGYK
A0A2X3EGP8_KLUCR      IARNMGFASLGYEPESG-WYAG---ADVRYMSDIMANDEN---TARAPSWTIVGLNSGYK
A0A2P5GUQ1_9ENTR      IARNMGFASLGYEPETG-WYAG---SDIRYMSGIMADDEN---TAQAPSWTVVGLNTGYK
A0A0H3GQG7_KLEPH      IARNMGYASFGYQPEQG-WYAG---SDIRYMSDIMANDEN---TAKAPSWTVVGLTTGYK
W1DH48_KLEPN          IARNMGYASFGYQPEQG-WYAG---SDIRYMSDIMANDEN---TAKAPSWTVVGLTTGYK
A6T9R9_KLEP7          IARNMGYASFGYQPEQG-WYAG---SDIRYMSDIMANDEN---TAKAPSWTVVGLTTGYK
W1H5G2_KLEPN          IARNMGYASFGYQPEQG-WYAG---SDIRYMSDIMANDEN---TAKAPSWTVVGLTTGYK
A0A2X2EHB5_RAOPL      IARNMGYASFGYQPDRG-WYAG---SDIRYMSDIMANDEN---TAKAPSWTVVGLTTGYK
A0A0H3G166_KLEAK      IARNMGYASFGYQPEQG-WYAG---SDIRYMGDIMANDAN---TAKAPSWTVVGLTTGYK
A0A085AK19_9ENTR      IARNMGFASLGYIPETG-WYAG---ADIRYMGDIMANDAN---TAKAPSWTVVGLNTGYK
E3G830_ENTLS          IARNMGYASLGYAPETG-WYAG---SDIRYMGDIMANDEN---TAAAPSWTVVGLNTGYK
A0A0J5LP01_PLUGE      IARNMGYASFGYQPELG-WYAG---SDIRYMSGIMANDKN---SERAPGWTVVGLNTGYK
A0A2P8VLK3_9ENTR      IARNMGFASLGWEPEQG-WYAG---GDVRYLSDIMADDEN---TAKAPTWTVVGLNTGYK
A0A0J8VQQ2_9ENTR      IARNMVYASMGYEPETG-WYAG---GDVRYMSSIMADDEN---TAKAPSYTTVGLNTGYK
H5V7A7_ATLHE          IARNMGYASFGYQPEQG-WYAG---ADVHYMGDIMADDEN---SAKAPSYTVAGLNTGYK
S3ISV7_9ENTR          IARNMGYASLEYAPEEG-WYAG---ADVRYMSDIQADDQN---DAKAPTYTTTSLNTGYK
A0A0A2VJ30_BEABA      IARNMGYASLGYVPEEG-WYAG---SDIRYMSDIQANDQN---SAKAPTYTTVGLNTGYK
A0A495AHN8_9ENTR      IARNMGYAALEYAPEEG-FYAG---ADVRYMSDIQADDAN---DATAPTYTVASLNSGYK
A0A085GER1_9ENTR      IARNMGYASLGYAPPEG-FYAG---ADVRYMSDIQANDEN---TAKAPSYTVASLNSGYK
A0A3N1J2H5_9ENTR      IARNMGFASFGWQPEEG-WYAG---ANLRYMSDIEANDTN---TAKAPSYTVAGLNTGYK
A0A071M309_9ENTR      IARNNAWASLGWEQEDG-WYAS---GDIHYLSSIMADDEN---TAKAPSWTTVGLTSGYK
D4GEA9_PANAM          IARNMLYTGLAYAPEEG-FYAG---AEWRYMSNIAADDSN---AVRAPSYAMTSVNSGYK
A0A1T4KVZ7_ENTAG      IARNMAYAGLGYLPEQG-FYAG---SEVRYLSQIAAEDQN---NVNTPSYTVAAVNSGYK
A0A2P5INZ9_9GAMM      IARNMLYASVAYAPEQG-FYAG---AEMRYMSDIAADDEN---DVKAPAYTVAALNSGYK
A0A0U5L2I1_9GAMM      IARNMLYAAFGYQPDSG-WYAG---TDLRYMSNIAADDDN---SAKAPAYTLVGLNSGYK
A0A085JEY3_9GAMM      IARNMGYLGLEYAPYSG-WYGG---ADIRYMSNIEADDPN---TVSAPSYTVSSLNTGYK
A0A095T8R6_9GAMM      IAKNMAYAGLEYAPEAG-WYAG---ADIRYMSHIEANDQN---TVNAPAYTITSLNTGYK
A0A1I4VBV2_9ENTR      IARNMAYVSLGYQPESG-WYAG---ADLHYMSNIAADDEN---SVSAPSYATVGLNSGYK
A0A2G8EM73_9GAMM      IARNMGYLSVGYQPETG-WYAA---GDLHYMSNIAADDEN---SVIAPAYTVAGIDSGYK
L0M9M2_ENTBF          IARNSAYASLGWVPEEG-WYAG---AEMRYMSDIQANDAN---TEQAPAYTVTALNSGYK
A0A4P8YJU9_9ENTR      IARNSLYASLGWLPEQG-WYAG---GEVRYLSRIQANDAN---SASAPGYTTVGLNTGYK
A0A2I0G1J5_9GAMM      IARNMGYAALGWAPPEG-FHAG---VDVRYMGSIEANDAN---TVSAPSWTIAGVNAGYR
A0A2N5EP52_9GAMM      IARNMGYASLGWEPDEG-WYAG---GEIRYMSDIQVNDEN---SEQAPSYAVTALNTGYK
W0HYU3_9GAMM          IARNMGYASLAWSPPEG-WYAG---AEIRYMSDIEVDDEN---SQQAPAYTVAALNTGYR
D4E804_SEROD          IARNMGYASLGWAPPEG-WYAG---AEVRYMSDIQVNDQN---SGQAPSYTTVGVNTGYR
A0A2X5BTZ1_SERRU      IARNMGYASLAWAPEQG-WYAG---AEVRYMSDIQVNDAN---SAQAPSYTTVGLNSGYR
A0A240C4B4_SERFI      IARNMGYASLAWSPPAG-WYAG---AELRYMSDIQVNDRN---TEQAPSYTTVGLNTGYR
A0A250B6D5_9ENTR      IARNMGYASLAWSPPAG-WFAG---AEVRYMSNIQANDEN---TAQAPSYTTVALNTGYR
A0A0F7HDW7_SERFO      IARNMGYASLAWSPPQG-WFAG---AEVRYMSDIQTNDQN---SQQAPSYTVAALNTGYR
D8MPI3_ERWBE          VAKNMGYASLAWAPEQG-WHAG---ADVRYMGSIQADDEN---DAKAPSYTVVGLSTGYK
A0A3R9FPK1_9GAMM      VAKNMGYASLGWLPEQG-WHAG---AEVRYMGSVQADDEN---DAKAPSYTVASLNSGYR
A0A014LVL6_9GAMM      VARNMGYASLGWALPVG-WHAG---AEMRYMSSIAADDAN---DAKAPSYTVTSLNGGYL
A0A0J8YI36_9GAMM      IARNMGYASLEYAPESG-WHAG---ADIRFMSSIQANDAN---DAQAATYTVASLNSGYR
A0A2S9IIG0_9GAMM      IARNMGYASLEYAPESG-WHAG---ADIRYLSSIQADDAN---DAQAPSYAVTSLNTGYR
A0A0Q4MYX6_9GAMM      IARNMGYASLQYAPESG-FHAG---ADIRYMSSIKANDAN---DAEAGAYAVTSLNSGYR
B2VBJ4_ERWT9          IARNMGYASLQYAPESG-WHAG---ADIRYMSNIQANDAN---DAQAPSYAVASLNGGYR
A0A0L7T7S4_9GAMM      IARNMGYASMEWAPEEG-FHAG---ADVRYMSDIQVDDQN---SAQAPSYTVVGLSGGYR
A0A4R1N717_9GAMM      IARNMGYASLQWLPEQG-WHAG---AEIRYMSDIQANDAN---TAQAPAYTVTSLDTGYR
A0A0Q4M9F3_9GAMM      IARNSAYASLGWAPPEG-FHAG---AELRYMSDIQANDAN---TAQAPAYTLTSLNAGYR
H2J1M3_RAHAC          IARNMGYASLEWAPVEG-WHAG---ADIRYMSDIEVNDEN---SEQAPAYTVASVNAGYR
A0A4R3YW44_9ENTR      IARNMGYALLEWAPVDG-WHAG---ADVRYMSGISVNDKN---SERAPSYTVASVNTGYR
A0A3N9TG09_9VIBR      IADNIGNLSFGFLPESG-WYAQ---TNIQYVGEVQVNDAN---TDHAPAYSVTDFSGGYK
F0KN91_ACICP          IAKNQAYASLAWQPSHG-LYGG---VDVQYMDKVYVNDTN---SDVAPSYSVTSANVGYA
A0A0D5YFB1_ACIBA      IAKNQAYASLAWQPSHG-LYGG---VDVQYMDKVYVNDTN---SDAAPSYSVTSANVGYA
N9AIG7_9GAMM          IAKNQGYVGITWKPQTG-FYAG---LDAQYNDKIYVDDKN---SDTAPSYTVMAAYAGYV
A0A380UGG0_ACIJU      IAKNQAFIGLVWQPEQG-FYAG---LDTQFMDKVYVNDIN---SDAAASYTVASIYTGYA
A0A385C2T7_9GAMM      IAKNQAFMSLAWQPEQG-VYGG---INARYSDKIYINDIN---SDSAPNYTVVGANIGYA
A0A2U3MXX0_9GAMM      VAKNQAFAALTWQPKQG-MYAG---FDARYSDKIYVNDTN---SESAPTYTIFSANIGYL
V2UV07_9GAMM          IAKNQAFARLAWQPQTG-VFAG---IEAHYMDKIYINDAN---SDAAPSYTVTAIDVGYK
A0A2V1HFX4_9GAMM      IAKNQAFARLAWQPQTG-AFAG---IEAHYMDKIYVNDAN---SDAAPSYTVTAIDVGYK
V2UQQ6_9GAMM          VAKNQAFASLGWRPEVG-FHAG---VDVRYMDKIYIDDQN---TDAAPSYTITAIDVGYA
A0A1Y3CEJ3_9GAMM      VARNQAYFALGWRPEIG-FNAG---VDVRYTDKIYVDDVN---SDTAPSYSVTSANMGYV
N8NZW8_9GAMM          VAKNQAYVALGWQPETG-FNAG---IDVRYMDKIYVNDSN---SDVAPSYTVTSANIGYV
A0A0M4GVP7_9GAMM      IAKNQAFAAIGWQPETG-FNAG---VDVRFMDKVYVDDSN---SDAAPSYTVASANAGYV
A0A3B7PUD9_9GAMM      IAENQAFAALGWQPETG-FNAG---MDVRYMDKIYVDDAN---SDAAPSYTVVSANAGYV
A0A0E2GK04_ACIRA      IAKNQAYIALNWQPETG-FQAG---LDVRYNDKIYVDDIN---SDTAPSYTVMAANIGYV
A0A369PLG9_9GAMM      IAKNQAFLSLGWKPENG-LSAG---LDVRYSDRIYVNDTN---TEYAPSYTVAGANVGYK
A0A145X2Y7_9GAMM      IAKNQAFVSLGWKPEKG-LRAG---VDMRYSDKIYVDDVN---SDSAPSYVVAAANVGYN
A0A0N9VRY0_9GAMM      IAKNHAFLGLAWQPEQG-VHAG---IDVRYSDKIYVNDLN---TDTAPSYVVTSANLGYN
A0A1Z9YU89_9GAMM      IAKNQAFARLAWQPEQG-FQAG---VDVRYMDRIFVDDIN---SEDAPSYTVVGANIGYL
A0A1E7RFQ6_9GAMM      IAKNQAFARLAWQPEQG-FQAG---LDVRYMDKMYVNDRN---SEYVDSYTVTGINVGYV
A0A1B2M179_9GAMM      IAKNQAFASVAWQPQQG-IQAG---LDIRYMDKLFVDDMN---SDQAPSYTVAGAYVGYV
A0A3B7M4C8_9GAMM      VAENQAYFSLGWKPDTG-LDAG---FDLQYMDRIYVNDTN---KESTPSFTAASVNAGYT
A0A1G6LB21_9GAMM      IAKNQAYLGLNWQASEG-LRAG---LDVRYVDQVYVDDDN---SDAAPSYTIVGMNVGYT
X2HCA5_9NEIS          VAQNQFYLGFQWQPKQG-WQGG---MDIRYMDKIYVNDSN---SDYAPAYALASANIGYE
A0A2Z3HX37_9GAMM      IAKESFYASIEWKPETG-WYIG---TDAQYMSKIYVNDEN---SAAAPSYMNNGLYTGYT
A0A4V6NPZ9_9NEIS      IAEHAAYLGADYAPEQG-WQAG---AGVRALSKVYVNDAN---SEAAPGFLTADIHAGYV
A0A261TCQ1_9BORD      VAKQAAYAALRWAPSQG-WHAG---VEGRYLSKIYVNDAN---NDAAPSYFVAAMSAGYL
A0A0H4VVP6_9BORD      VARQALYAALAWAPPEG-WQAG---IEGRYLGKVYVDDAN---SDAAPSYVVAALSAGYI
D4XI85_9BURK          IARQALFASLAWAPPQG-WQAS---VEGRVLSKIYVNDAN---DQDAPGYFVAAISAGYV
A0A0S1Y9D8_9BORD      IASQMLFTSLGWAPDQG-WRAG---IEGRYLSKVYVNDGN---SDAAPSYFVAALSTGYL
A0A261U1C3_9BORD      IASQMLYGALAWAPDEG-WRAG---IEGRYLSKIYVNDAN---SDTAPGYFVASVSTGYL
A9IF94_BORPD          VARQMVYGALAWAPAQG-WHAG---LEGRYMSKVYVNDAN---SDAAASYFVAALSTGYR
A0A157SHK2_9BORD      TARHALYAGLAWQPQEG-WQAG---VDARYLSRIYANDAN---TEAAPSYVVASASAGYA
A0A3A3GCR1_9BURK      IARQMAFASLAWAPSQG-WRAG---IEGRYLSEIKVNDRN---DAAAPGYFAAAAHAGYL
A0A410UXB5_9BURK      IARQMAYVSLAWAPPQG-WRTG---IEGRYLDRIYVNDRN---SEAAPGYFTAAVHTGYL
F4GNG9_PUSST          IARHSLFAAIAWTPPKG-WRAG---VEGRYLSKLYVNDSN---DEATPSYFTAAVHAGYL
A0A1M5WFE4_9BURK      IARQALYAAIGWVPPTG-WRAG---AEARYLSKIYVNDGN---TDTAPGYFLAALNAGYV
A0A2N4UGS7_9BURK      IARQAAYAAVGWAPPTG-WRAG---LEARYLSDIQVNDAN---SETTPAYFVAAISAGYL
A0A368WU09_9BURK      IAEHAVFAALGWIPPTG-WRAG---VEGRFLSNIAVNDGN---TESAPSYAVFALSTGYT
V2G2U9_9BURK          TARHAVYGSLAWAPPRG-WRAG---IDLRYLSAVPVDDRN---SDRAPGYFVTGIHAGYA
W0PBC2_9BURK          IARNTATASLAWEPEQG-WNGG---VDVDYLGKVYVSDQN---SESAPSAVVTGLHTGYT
A0A4R3V1Y1_9BURK      VARQNAYASLAWAPEQG-WQAG---MEWRAQSRIQANSAN---TASAPGYGVAALYTGYR
A0A171KR87_9BURK      VARHNGYAGLRWMPEQG-WQAG---AEWRAMGNIEANTAN---SAHAPGYAVAALYTGYR
A0A3N1XDZ5_9BURK      VARQALFASLDWLPPQG-WRAG---VEWRYLDKVYANSAN---TVSAPSYATTGLYGGYK
A0A3M6QPK2_9BURK      VPRQSAYAALGWAPPQG-WQAG---IELRHQGDIQVDDVN---SDAAAAYTVLGASAGYV
A0A0U1Q3B1_9BURK      IPKQSFYLGASWAPAQG-WQAG---AELRHVGRIYVNDAN---SDAASAYTLLGLHAGYV
A0A0H2M5I3_VARPD      IARQSLFASLGWVPPEG-WRAG---VEMRALGRMQANDVN---TASAPGYAVAALYAGYL
A0A1I5S4R6_9BURK      IARQSLFASLGWVPPEG-WRAG---LEMRALGRIQANDLN---SASAPGYAVAAAYAGYL
A0A126ZJ57_9BURK      IAQQSLFAAFGWVPPEG-WRAG---AELRALGRIQANDVN---TARAAGYAVAALHAGYV
A0A2P8KRE4_9BURK      IAEHALYASFGWVPPEG-WRAG---AELRALGHIEANDRN---TAGAPGYAVAALYAGYV
A0A109D1U4_9BURK      IAEHALFASFGWVPPEG-WRAG---AELRALSRIAANDRN---NARAPGYAVASLYAGYV
A0A244EFB9_9BURK      IAEHALYASYGWVPPEG-WRAG---AELRALGKIAANDRN---NARAPGYAVASLYAGYV
A0A1G6RCE9_9BURK      IAEHALFASFGWVPPEG-WRAG---TELRALGRIQANDRN---DAAAPGYAVVALYAGYL
A0A1H4FD15_9BURK      IASQMLFASYGWVPPEG-WRAG---TELRAASNIEANDRN---TVSAPGYGVVALFAGYL
A0A147GS36_9BURK      VASQSLYAAYGWMPPEG-WRAG---AELRAVAKVWANDLN---TARAPGYAVAAVHAGYV
A0A1I4NTN6_9BURK      VAPQAIFASFGYVPPQG-WRAG---VEMRALDKIQANDIN---TVSAPGYAVAAIYTGYV
A0A2A7UZW1_COMTR      LAKQHLWLGLDYRITPE-WTVG---VSAEHMGKVFVNDAN---SEAAPSYTVAAASVGYR
A0A0W7YXY2_9BURK      LSRQNMFVATSYQLTPA-WKLG---LSAQHASKVFVNDSN---SEAAPAFTIASASVGYT
A0A014MHS3_9BURK      LSKQHLFVGLNYRPAPA-WRLG---VSAQHAGKVYVNDAN---SEAAPAFTIASASVGYT
A0A363RRR7_9BURK      LARHNAYLGADWHFAPA-WTVG---MGVQASSNVQANDAN---TQAAPGYATTALSLGYR
A0A1I7FES2_9BURK      TARTQAALGLDWRPHAD-WRVG---ADWRHVGAIAANDSN---SVEAPGYGVLGLSAGYT
A0A2S0MBY6_9BURK      TARTQAFLSLDWKPTSH-WRAG---IDWRHVGAVAANDVN---SVRAPAYGVFGVSGAYT
D0J7S7_COMT2          TARHLGYLGLEWIPATD-WRVG---LDWRHVGRIAADDKN---QVYAPSYNVASLSVGYT
A0A1W6LA37_9BURK      IARGSLYAGVAWLPPTG-WRGG---VEARYLSSVMVDDAN---TDAAPSYAIASAHVGYV
A0A0Q6W3F1_9BURK      LARGTLFASVGWLPPLG-WRGG---VEARYVTGVFVNDAN---TDAAAAHVVAAAHAGHV
A0A0Q7AJE6_9BURK      IARGSLFAALNWAPPAG-WRAG---IEARYVTGVFVNDAN---SDIAPRYAIASASVGYV
A0A1P8K341_9BURK      VAPASLFASLAWAPPLG-WRAG---AEMRYVGKVYANDAN---TDAAPAYAVAAAYAGYK
A0A0Q7T5N8_9BURK      IARTALFGAVTWQPAGG-WRFG---AEARALGKVDVNDLN---SDAAPGYATVAAYAGYQ
A0A4R3UJN9_PELSC      IAKTALYGALTWLPSGG-WRVG---LEGRALSKVYVNDLN---SDAAPGYATLASYAGYQ
A0A254N915_9BURK      LARSAGYAALQWQPAVG-WQLG---LEGRALSRVWVNDLN---TDAAAGHATLAATAGYT
A0A3N7CF62_9BURK      IAKHAFFAALNWAPPQG-WRAG---LEARALSQVFVNDLN---SDAAPGHGLLSANAGYL
A0A0S9NFX1_9BURK      LAKTSVYASAGWVPPQG-WRAG---ADWRVLSRVYVNDAN---SDAAAGYGVLGLYTGYA
A0A0Q4Y1L3_9BURK      LAKNSVFASAGWQPPQG-WRGG---VEWRALSRVYVNDAN---SDAAAGQGVASAYVGYA
A0A0Q6LB83_9BURK      IASRSLQASLAWAPPQG-WRAS---VDLRALGKVFVNDLN---SDAAGGQAVVGASVGHV
A0A140HL98_9BURK      TARSVTGAELVWQPPKG-WRAG---AELRYSSEVWVNDAN---TEAAPAYTTVAVHAGYV
A0A1S8CVI7_9GAMM      TSKTTAFAEAEWAIQPY-LKT---ALEVRHSGKIYVDDRN---SDTADSYTIASLRLVAE
A0A4Q5VJ30_9GAMM      TSKTTAFAEAEWTIQPY-LKT---AVEVRHSGKIYVDDRN---SDAADGYTIASLRLVAE
A0A3R8S8N4_9BURK      VPSRTAYAELAWRPASTGWQG---ALELRHSGRLWANDVN---DEYAPAYTVWALRGGWR
A0A1B3PN99_9BURK      LARQQAYLQLAWEPGWAGTV---VTLEATHTGRMAVNDAN---TEFAPASTLVNLGLRLE
A0A1Y2QXX8_9BURK      LARQQAFVQVAWKPGWAGSV---FSLEATHTGRMAVNDRN---TDFAEASTLFNLGVRFE
A0A1C9VIT9_9BURK      LPAQQFFAQLAWTPRWAATVGGVFTLEARRSGRVQVNDLN---TDAAEAYTLFALGARFE
A0A0T2Z1W2_9BURK      LPEHQLFAQLAWAPALVSGIGGVFTLEARHTGSVFANDANTRTTALAEKHTLLGIGARFE
A0A0N7J941_9BURK      LPKQQLFAQAAWDTGWAGSR---VTLDARHVGRVMVNDLN---TDAAAAHTLFNLGIQFK
A0A0Q4GWK8_9BURK      LPQRQAYAQVAWEPGRLPGI---YTLEMRHTGKVSVDDRN---TDFAASATVFNLGARFQ
A0A369AP48_9BURK      VAREQLFVQLDWEPHPLPAV---FTLELRHMGSIFVNDTN---TDAAPAYTIASLGAQFK
A9BZT3_DELAS          TAPRRLWSELAWQLSPQWTW----TVDMLHSGPVAVNDRN---TDRAAGYTVWGSSLRWS
A0A1A9HU13_9BURK      TNGGSAYAELAWRPFEAARDG-ELAVEWRGVKRTAVNDIN---SEAAAGYGVLNLRARRG
A0A1I6JQA5_9BURK      THGGSAYAELAWRPFETARDG-EWAVEWRGVKRTAVNDLN---SEWAAGYGVLNLRARHG
A0A3S2U0P2_9BURK      TPRESLFAELAWQ---GGAWG-EPAVEWRATGTVAVNDRN---TDFAPGYGTLALRWSKA
A2SEP8_METPP          TSPRSAFAELAWRPFGTSTT--ELAAELRAQDEVAVNDRN---TDFAGTWATWALRATQS
A0A4Q7W0G4_9BURK      TTPRVGYAEVAWRPL--ADT--ELAAEWRGQGATPVNDLN---RDFAHGFATVALRASQG
A0A0G3BF75_9BURK      TTPRSAFVDLAWHGAG-PGR--EVALEWRGQGRMPVNDVN---SDFAAGYGVWALRASYA
A0A1W6SPZ7_9PROT      VPRNTAYAELTWRRG---QPGFSAAVEAIYRDRIFVNDIN---TEAAKQYAMANLRLAYS
A0A1G5DBV6_9PROT      VPRNTAYGELVWRRG---LPGFSAAVEAIYRDKIFANDTN---TEAARHYAIANIRLSYS
A0A1H7IRG4_9PROT      VPRNIAYGELTWRRG---LPGFSAALEAIYRDHIFANDTN---TEAAKQYALANIRFAYS
A0A1I4YGQ6_9PROT      VPRNTAYGEIAWRRG---LPGFSAVVEAIYRDKIFVNDVN---AEAAKQYAMANVRLVYS
A0A1M7A2V8_9PROT      VPRNTAYMELAWRRG---LPGFSAVAEAIYRDKVFANDTN---TEAAKRYGIANIRFSYS
Q2Y942_NITMU          IPRNTAYGELAWRRG---LPGFSAVIEAIYRDRVYANDIN---TEAAKQYAIANIRLAYS
A0A1I3AWY9_9PROT      VSRNTAFGELAWRRG---LPGFSGAVEALYRDRIFVNDVN---TEAAKAYAIANVRVAYM
A0A1K1MTB4_9PROT      VPRNTGYAELAWGRG---RPGFSAAVEAIVRDRVFVNDTN---TEAARGYAIANLRAAYM
A0A2R5FGK3_9PROT      VYRSSAYAELSWKYA---PLGFSTAFETRYNSKAYVNDLN---TETAASYTLVNWRGGFT
A0A1A9NLC3_9PROT      TYSSTTYAELSWKHA---PTGFSTAIEGIHFSKTYVNDLN---TESANPYTTFNWRGGFT
C6XA35_METGS          TYHTQIYAEAAWKHI---ESGFRTAFEARHNSKAYVNDTN---TDSAPSYTIFNVRAGFE
A0A4R3N5M9_9GAMM      VPLFTVFGEVAYAYE---PLGFEAAVNLYGQDEVYVNDRN---TETAGEYWLVNLRAGFT
G2DX18_9GAMM          VPEFSVFGELSYAYA---PWGFEGGVSVYGQDAVYVNDRN---TETAAGYWLLNLRGGFT
F9U8R9_9GAMM          VPAFTLFGELSYAYE---PLGFEAAISLYGQDKVYVNDRN---SETAPAYWLANLRGGFT
A0A1S8DJE3_9PSED      VPRHSLYAELAWQPT---D-GFSTALEMQSLSQRYANDTN---SADAPGYAAFNWRASYR
A0A1H1SUW1_9PSED      VPRHSLYAELAWQPD---G-GFSTALEAQSLSKRYATDDN---QATAPGYAAFNCRAGYR
A0A2A4AVB8_9PSED      VPRHSLFAELSWQPP---GTGFITALEAQSLSQRYATDDNT--AEAASGYAVFNWRAAYT
A0A1H1YCW3_9PSED      VPNHSLFAELAWQPP---GTGFITAIEAQGLSERYANDTN---EDQAAGYAVFNWRAAYR
A0A1H2HZE2_9PSED      VPRHSLFSELAWQVP---DSNWRTALEAQGMSQRYANDAN---ADSASGYAVFNWHASYR
A0A1H9W884_9PSED      IPRHSFFAELAWQPQ---DSGFATAIEAQGMSQRYATDDN---QHKASGYTVFNWRAGYQ
A0A1V0B1W5_9PSED      TARQSLYAELAWQPA---AQGFSTAVELQALSQRYASDDN---QAKAPGYAVFNWRAGYR
A0A1I4PI44_9PSED      IPRQLLYAELQWQAA---GSGFTSALELQHMSRRYATDDN---RADTPGHRLLHWRAAHR
A0A4V3D5B0_9GAMM      VARHTYYSELAWQPP---QLPLETAIELQGMSKRYATDSN---QHSTSGYHVFNWRASYR
Q47H81_DECAR          VAAQNLFGEVAWKHQ---STGLHAAVEGIIRSKVYVEDSNL--QKAAPGYAIANIRFGID
A0A3B7A9J1_9RHOO      VAAQSLFGELAWKHP---ASGFHAAVEGIARSKVYVEDTNA--KQAAPAYAIANLRFGVD
A0A133XLV9_9RHOO      VAANTLFGEVAWKHP---ASGFHTAVEGIMRSKMYVEDSNS--QPAAPSYAIANLRAGFD
A0A1R1I5A4_9RHOO      VPSSQLYGELAWKHA---VSGFQAAIETLARSRVYVDDTNA--ARSAPGYAIANLRFALD
A0A1E7X7J1_9BURK      VPKANAYAELAWKDS---ADRFGAALEGIATSKIYADDANA--DQAAPGYGILNARMNAS
A0A1H8RG54_9BURK      VPNANAYAEVAWKDN---GDRYGAALEAIASSKIYADDGNV--DQPAPGYGILNARVGAK
L9PLH7_9BURK          VPNAYAYGELAWQDS---DGRYGAALEAIASSRIYAEDANA--DQPAPGYGVLNARVNAS
A0A1I4UM90_9GAMM      VPNANAYSELAWKDS---AERFGAALEAQASSRIYAEDANL--DRPAPGYGILNARVNAS
A0A1H8EYS0_9BURK      VPNANLYGELAWQES---AGRVGAALEAVAAGKVYVEDSNA--EKAAPGYGLLNARVAAS
A0A1I7M6W4_9BURK      VPNANLYGELAWKDA---SERLGAALETIASARVYAEDSNV--EKAAPGYAIVNARVTAK
A0A0Q6VY91_9BURK      VPNAYAYAELAWQLP---SRALGAAVETVAAARVYAEDSNT--EKSAPGYAIVNLRVTAQ
A0A0M2WQT2_9BURK      VPSANLFAELAWKDT---LDRFGAALESVASNQVYAEDSNS--EKPAPGYTVFNARFNAK
W0UZX2_9BURK          VPSANMFGELAWKSR---DQRVAAALETIASGKVYAEDANA--ELPAPAYAIVNLRLNTR
A0A2G8SW13_9BURK      VPNANMFAELAWKDP---SERFGAALETIATSKVYPDDANS--DIPAPGYAIVNARFDAK
A0A2G8T7Z0_9BURK      VPNANLFAELAWKDA---QDRFGAALDTVASSKVYAEDANS--EIPAPGYAVINARFNAK
A0A0S4P7E0_9BURK      VPKANLFGELAWKSS---DDGFGAALETIASGKVYADDANL--DIAAPGYAILNARFQAK
A0A1M5VDX9_9BURK      VPNANLFGELAWTSS---SGAFGAAVETIASSKAYAEDANT--EIPAPGYAVLNLRAQAK
A0A418XFD8_9BURK      VPGKNMFAELAWADR---ADRFGAALEAVASGKVYAEDANA--ETPAPGYAVANLRLQAK
A0A2U2I768_9BURK      VPNANLYGELAWNAS---GQRFGAALETSASGKVVADDANA--DQPAPGYAVVNARVQAK
A0A086WGY1_9BURK      IPKTSLYGEFGWKEQ---SGRFGAALETIANSRVHAEDTNT--ATPAPAYAIVNARVQAS
A0A1S9A6W4_9BURK      VPKTSFYGELGWKEA---AGRFGAALETIANSRVYAEDTNT--ATPAPGYGIVNLRAQAS
A0A0Q5HE07_9BURK      VPKTSVYGELGWKEA---AGRYGAAIETIANGRVFAEDTNT--AQAAPGYAIFNLRAQAS
A0A098U5Z0_9BURK      VPRTSLFGELAWKDA---DGRLQAALETIASGKVNPDDANA--ATPAPGYAIVNARVQAS
A0A0J1D7H4_9BURK      VPNASLYGELGWKDE---ADRYGAALETIANTKMYPDDANQ--ANPAPGYMIANLRVQAQ
A0A411X720_9BURK      VARTTAYGELAWKEA---RGRYGAALEALANGKVYAEDTNR--EKAAPGYGLLNLRFTAT
A0A2R4C6S8_9BURK      VARVTAYGELAWQDS---ANRYGAALEALANGRVYAEDTNR--EQPAPGYAIVNLRLQAR
A0A0K1K069_9BURK      VASGQAYAELAWQAD---AGHFGAALEAYSSTKLYVEDSNS--ERPAPGYALANLRLTAG
A0A0Q8R0R7_9BURK      VARAYGFGELAWRES---GGRWGAALEGVASAKVYAEDSNT--ERAAPGYGLLNLRLTAV
N6X6R5_9RHOO          IPKLSAYAELAWKPI---EA-VTLAGELIYRDKLEVHDRNI--DRAAPSYTLFNLRLSAE
C4KAP2_THASP          VPRIAAFAELAWEAT---PG-VTLAGEVLHRGEVEVSDLNN--DHVAPAYTLVNLRLSAE
N6XLG4_9RHOO          IPEVSVFGELAWTVR---SG-LTAAAEAIYRSKVEVNDLND--AKPAPAYTLVNLRLSAE
A0A2U8GP29_9RHOO      VPAVSAYAELAWKPF---AG-LNTAIEAVHRSKVQVNDNND--DRPAPAYTLVNLRLGAE
A1K9Y4_AZOSB          IPAVTAYGELAWKPL---AG-LTTAVEAIHRSKVYVDDANA--DHAAPAYTLVNLRLAAE
A0A4R6DSJ4_9RHOO      VPAVSAYAELAWKPL---AG-VTTAVEGVYRSKVQVNDLNN--GEAAPAYALMNLRLAAE
N6XZE9_9RHOO          VPRVSAWGELAWKPM---AG-LSTALEAVHRGAVEVNDTNT--DKAAPSYTLLNLRLVAE
S9ZHQ0_9RHOO          VPRVSAWGELAWKPR---AG-LTTAMEAVHRSAVEVHDANA--DEAAPAYTLFNLRLVTE
A0A323V0R6_9RHOO      VPRVSAWGEVMWKPM---TG-LSTALEVVHRSRVEVNDLNN--AEAAPAYTLANWRIGAE
A0A290ZTV7_9RHOO      VPAITAYAELGWKPV---DG-IDAAVEGIHRGRAFVNDLND--EHAAPSYTLINLRLGAE
A0A0K1J2B7_9RHOO      IPALSAYAELEWKPR---AG-LATAVEILHRSKVYVEDTNT--KRAAPGYTLANLRLTAE
H0Q397_9RHOO          VPALSAYAEVEWKPV---QG-LAAAVETQYRGKVYVEDTNT--QHAAPGYTLVNLRLTTE
Q5NZA7_AROAE          IPALSAYAELEWIPV---GG-IAAALEALYRSKMYVEDTNT--ERAAPAHALANLRFTAE
A0A2T4IH53_9RHOO      IPATSAYAELAWTPR---DG-LSAAVEANYRSKVYVEDSNT--ARAAPAHTLVNLRLTAE
A0A2K9LB04_9RHOO      IPATTAYAELTWSPH---AG-LTLGAEALYRGKVYVEDTNT--ERAAPAYTLVNLRANVE
A4XVG0_PSEMY          IPASTLYGELAWQPR---EG-FSTALEGLYRSKLYVEDSNA--AKAAPSYALFNWQARFE
A0A1H2FE51_9PSED      IPQRSLFGELTWQPL---NG-FSTGLEALYRSNLYVEDSNT--AKTAPSYALVNWQARAE
S6AYR3_PSERE          IAEHNLFATLAWLPR---KG-LSTGLEGQWRSSLEVEDSNQ--ARAAPGYALANWYLRFE
A0A4Q9R5Y6_9PSED      VPRTTLFGELAWKPV---DG-ISTALEGLYRSQVYVEDSNT--EQAAPSYAVFNWRTRFE
F6A897_PSEF1          VPRTTLFGELAWKPV---DG-ISTALEGLYRSKVYVEDTNT--EKAAPSYAVFNWRTRFE
A0A2T5HHJ3_9PSED      VPRTTLFAELNWQPL---DG-VSTAIEGLYRSKVYVEDSNN--EKPAPAYSVFNWRARFE
A0A0J6GFN2_PSETA      VPQTTLFAEVNWKPA---DW-VSTAIEGMYRSKVYVEDTNT--EKPAPAYTVFNWRAKFE
A0A1T1ICR8_9PSED      VPQTTLFAELNWKPR---DW-VSTALEGLYRSKVYVEDSNQ--DKAAPGYSVFNWRTRFE
I4N656_9PSED          VPKDTLFGELKWQPQ---DW-VSTAIEGMYRSKVYVEDTNQ--DKAAPAYAVFNWRTRFE
A0A385Z4L3_9PSED      IPQNTLFAELNWQPR---DW-LSTAIEGLYRSKVYVEDSNN--ARPAPAYSVFNWRARFE
A0A4V2KCT8_9GAMM      VPRTTLFVELNWQPL---DG-LSTALEGFYRSKVYTEDSNR--EKAAPAYAVFNWRAQLE
A0A077LH73_9PSED      VPGSSLFGELVWKPR---QG-ISMGVEGQYRSKVYVEDSND--DKAAPSYTVFNWRTRFE
A0A2X4AFB6_PAULE      VPTSNLYGELVWKPL---PG-ISMGFEGQYRSEVYVEDTNG--EKAAPSYAVFNWRTRFE
A0A089WWL9_9PSED      VPRSSLFAELVWTPR---EG-ISMGLEGQYRSKVYVEDSNQ--QHAAPAYTVFNWRTQFE
A0A383RW06_9PSED      VPSSSLFGELIWKPR---QG-ISMGLEGQYRSKVYVEDSNQ--YKAAPSYTVFNWRTRFE
A0A0X8BYJ1_9PSED      VPRSSLFGELVWKPR---SG-VSLGMEGQYRSRVFVEDSNS--ERAAPGYTVFNGRVRLD
Q9I1I6_PSEAE          VPESSLFGELVWKPA---EG-ISMGWEGMYRSQVYVEDSNS--EKAAPSYAVFNWRTRFE
A0A1H0FRE3_9PSED      IPASSLFGELVWRPR---DG-VSTGLEGQYRSKVYVEDSNA--AKPAPSYAVFNWRAQFE
A0A139SXG9_9GAMM      VAGQTLYGELALRPF---QG-GVLAVEGFWRSKLYVEDSNL--QKAAPGYSQFNLRARSE
A0A1C3K4L2_9BURK      VPEMNAYAEIAWTPR---PW-VTTGLEAVYRGKVYVEDTNT--RAPAPAYTVLNWRTQFE
A0A0L6T3M2_9BURK      TPERSAFAELAWAPKGA-WGGFNSGLELVHTGKLFVNDVN---SDAAPAATVVNLRAGFA
A0A0K8NZK5_IDESA      APERSAYAELAWQPRAA-WGGFNAAAELVHVGRIVVNDVN---DDAAAAATVVNLRAGFA
A0A257DDF6_9BURK      TPDRHLYAELAWSPSHA-WGGFTGAAEVVHTGRLYVNDTN---TDAASSSTVFNLRAGWR
A0A1P8FP42_9PROT      TPERSAYAELAYAPPNA-WGGFSAAVEAVYTGRLYVNDAN---DDFAPSASLVNLRAGFL
A0A1V4CI52_9BURK      TMNRTLFGELVWQPR-A-WPGFTTALEVVHRGSMVVDDVN---SDRTDAATLFNLRLGWE
A0A1V3RSP5_9BURK      TMNRTLFGEVAWQPR-A-WPGFTAALEAVHRGSMVVDDVN---SDRTDAATLFNLRLGWE
A0A4V2JG24_9BURK      VANRNLFAELVWQPR-F-YKGFTGGLELVHRGSIAVDDVN---SDRAEAATLLNLSLRWE
A0A2S0MEE8_9BURK      TMERTLFAEVAWQPK-A-WPGFNAALEAMHLGRMAVDDSN---SDRTSPATVFNLRLGWQ
A0A069IDM8_9BURK      TARHSLFAEATYKPV----AGLTLGVEMRVEGRVFADDLN---TQYAPGYAIFNLRAGYN
A0A0C4YTG2_9BURK      TARHSLFAEATYKPV----ADLTLGVEMRVEGRVFADDLN---TQYAPGYATFNLRAGYN
A0A1D9H742_9BURK      TARQSLAAEASVEAL----PGLVLGAGVRVESRVFADDLN---TQAAPAYATFNLRAGYA
Q0JZD3_CUPNH          TARHSLGADLSWRPA----APLTLGAEMRVDSRVYADDLN---TQAAPGYAVFNLRAGYE
Q46RM0_CUPPJ          TARHSLNFDIAWRPL----PPLVLGAEMHVDSRIYADDLN---TQAAPGYATFNLRAGYE
A0A1I1SRE0_9BURK      TARHSLGAELTYRPL----APLMLGVEARADSQVYADDLN---TQAAPGYMVFNLKAGYE
A0A3A3FNJ3_9BURK      APMHSLFTQLEYRPA----PGLSTALEMRVESKAYVDDLN---SDAAPGYAVFNLRAGQE
A0A0Q8QVE3_9BURK      APMHSLFTQLEYRPA----PGLSTAMEVRLESKAYVDDLN---TDAAPGYAVVNLRAGRE
A0A3A3FKH4_9BURK      APIHSLFTQLEYRPA----EGLTTALEMRLESKTYVDDLN---SEAEPGYAVFNLRAAQE
A1VRM6_POLNA          APRHSLFADVQASIT----DSVRAGLEMRLESKTYVNDLN---SDAAPGYAVFNARLSRE
A0A068YS68_9BURK      APRHSLFADVQARIT----ESVKAGLETRLESKTYVNDLN---NDAAPGYAVLNASLSRE
F1W3W1_9BURK          APEHSLYTEALYQMT----DAVSAGLEMRAESKVYVNDVN---SAAAPGYAVLNARSGYA
                                                                                  

F5Y3F6_RAMTT          Q---QVGR----WSLREFLRVDNLTDRRYIGSVIVNEGN---QRYFEPAPGRTWLVGVNA
A0A0Q5ZK33_9BURK      Q---VLGR----WTVREFVRVDNVTDRRYAGSVIVNEGN---GRFFEPAPGRHWLAGVNA
A0A4Q3LHC8_9BURK      Q---RRGH----WTFREFLRLDNIADRKYVGSVIVNDGN---DRFFEPAPGRTWLLGVNA
A0A1S8FZB0_9BURK      Q---KLGH----WAVREFVRVDNLTNRNYSGSVIVNEGT---SRFFEPAPGRNWLAGLGA
A0A0C5J8D9_9RHOO      Q---KTVS----WKLKEFLRIDNLSDKKYAGSVIVNESN---SRFFEPAPGRNWLAGVSA
A0A1W1XZC8_9NEIS      Q---KLGA----WRFKEFVRLDNLLEQQYAGSVIVNESN---GRYFEPAPGRSVFAGVSA
A0A1M5N1B9_9GAMM      V---ERAHW----RLRGFLRADNLFDKDYVGSVIVNDGN---GRFYEPGPGRSVLAGVNL
A0A4R7NZ33_9GAMM      F---ARPWG----RLRTFVRVDNLFDEEYVGSVIVNDGN---SRFYEPGPERSFLAGIRL
A0A1H9JUC6_9GAMM      R---ELPQG----RLRAFLSLDNLLDKDYVGSVIVNDGN---SRFYEPGPGFNVNAGLGF
A0A2T5MEC7_9GAMM      F---VLPRW----RVRTFVRVDNLLDKSYVSAISVNDGN---GRFYYPGTDRTAMAGFSF
I7ZK18_9GAMM          W---SFTHW----NLRAYARVDNVFDEDYIGSVIVNDGN---GRYYEPAPDRTYIGGVAI
A0A1I2HQE2_9GAMM      F---PGPGT----RLRLFVQANNLFDAAYAGSVIVNDAN---RRYYEPGPGFNVFCGLSL
A0A3N0VKQ9_9GAMM      R---RGEHW----GWSASLRVENLLDRASIGSVIVNDGN---RRYYEPAPSRGLLAGLAL
A0A091AMW3_9GAMM      A---TP-------RLDAFLRLDNALDRRHAGSVITNDGN---GRYFEPGAPRTLWLGLDF
A0A4R3YN70_9GAMM      T---ERDHW----RINTFARVDNIADRHTIGSVIVNDGN---GRYYEPAPGRTFLVGVDL
A0A1K1RTB7_9GAMM      F---DNGPW----RVNTFARVDNLADRHVVGSVIVNDGN---GRYDEPAPGRTFLVGVDV
I4VPH9_9GAMM          T---DHGHW----RTHAFARIDNLADRRYVGSVIVNDGN---GRYFEPGPGRTFLLGVDL
A0A099CZ84_9GAMM      L---QESHW----RTHLFARIDNAFDRTYVGSVRVNDGN---GRYFEPGPGRTWLLGVDL
A0A160DXQ1_9GAMM      F---DLPNG----RLRSFLRVDNLFDRDYIGSVIVNDGN---GRYYEPGPGRSFMLGVQW
A0A4R2IG71_9GAMM      F---ELDAG----RLDAFARVDNLFDRRYAGSVIVNDAN---GRYFEPAPGRTVMLGMKW
A0A1I4ZY64_9GAMM      L---ALANG----KLRAFADLDNLFDRRYAGSVIVNDGN---GRYYEPAAGRSLTVGLQW
A0A0Q7PDH8_9GAMM      L---QRGDG----DGRVFLAIGNLFDRRYAGSVIVNEGN---RRYYEPAPGRNVTVGFEW
A0A345ZNC5_9GAMM      V---RNDAG----HGRVFAGIANLLDRDYVGSVIVNDAN---GRYFEPGAGRTLTLGVEW
A0A2M9E3Y4_9GAMM      W---QTAHG----TLRGFARLDNVFDRRHIGSVIVNEGN---GRFYEPGIGRQLTVGLQW
A0A1B3WBG7_9GAMM      W---NTRAG----RLRAFARVDNLLDRDHIGSVIVNEGN---GRFYEPGRDRTWMVGLHW
A0A0H1AHA5_9GAMM      W---RFDAG----ELRTFVRIDNLLDHAHIGSVIVNEGN---GRFYEPGPGRGVLLGAQW
A0A2A3VKG1_9GAMM      W---RFDAG----ELRTFVRVDNVLDQAYIGSVIVNEGN---GRFFEPGPGRGVLVGAQW
A0A290XBJ0_9GAMM      W---RFDAG----TLRTFVRVDNLLDHAHVGSVIVNEGN---GRFYEPGPGRGVMVGAQW
A0A1H1GMD2_9GAMM      W---KFASG----SLRTFARIDNALDQAYIGSAIVNEGN---GRFYEPGPGRTLQVGAQW
A0A4V3UU19_9GAMM      W---HLGQG----QWRAFLRLDNAFDRAYVGSVIVNEGN---GRYFEPGAGRTWLAGLQW
A0A0Q8FEB5_9GAMM      W---LAGHG----RLQGFARIDNALDRVHIGSVIVNEGN---GRFYEPGADRTFTVGVRW
A0A4R6YYN2_9GAMM      W---RLGQS----RLHAFARLNNALDQRHIGSVIVNEGN---ARYFEPGPDRTWLLGLRW
A0A4R5TSB5_9GAMM      W---AVPHG----TLRAFLRIDNLLDRTHVGSIIVNEGN---GRFHEPGPGRGVLAGLRW
A0A1T5KN88_9GAMM      W---QWGAS----SLRAFARVDNALDRDYVGSVIVNEGN---ARYYEPGPDRSVWLGLEW
A0A286DF09_9GAMM      W---ALGQG----ALRGFARIDNVLDHRYIGSVIVNEGN---GRFYEPGPDRTLLIGAEW
A0A3R8NPD5_9GAMM      W---DAGGS----RLRAFARVDNVLDRQYAGSVIVNESN---GRYYEPGPGRALLLGMEL
E6WP04_PSEUU          W---NAGSD---GRVRAFARIDNLLDRQYAGSVIVNESN---GRYYEPGPGRGLLLGLEL
A0A0E3UN68_9GAMM      W---DAGQG----RLRGFARIDNLLDRRHVGSVIVNEAN---GRYYEPGPGRSLLLGLEW
A0A0R0CUL3_9GAMM      W---TLRGG----DLRVFARVDNLLDQDYIGSVIVNDGN---GRYYEPGPDRRGSLGVQW
B8L6Y3_9GAMM          W---TLPGG----ELRAFARLENVLDQAYIGSVIVNDGN---GRYYEPGPGRRASVGLQW
A0A427C8P8_9GAMM      W---RNTQG----TLRAFARVDNALDQRYVGSVIVNDGN---QRYFEPGPDRRYSVGLQW
Q8PE83_XANCP          W---TTAHG----ALRTFARIDNALDRAYVGSVIVNDGN---GRYYEPGPDRTYTVGLQW
Q5H6Z9_XANOR          W---TTTLG----ALRTFARVDNVLDRQYVGSVIVNDGN---GRYYEPGPDRTYTVGLQW
A0A1C3THW8_XANCT      W---NTAHG----ALRSFARIDNALDHAYIGSVIVNDGN---GRYYEPGPDRGYTVGLQW
A0A0G9I955_9XANT      W---STTHG----ALRTFARIDNALDHAYIGSVIVNDSN---GRYYEPGPDRGYTVGLQW
A0A0R0C5K6_9GAMM      W---NTARG----PLRLFARVDNLLDQRYIGSVIVNDGN---QRYYEPGPDRAYSAGLQW
A0A0R0DRJ3_9GAMM      W---PTARG----PLRLFARVDNLLDRHYIGSVIVNDGN---RRYYEPGPERGWTLGLQW
A0A0R0A0P3_9GAMM      W---AASSG----VLRAFARVDNVFDRAYVGSVIVNDGN---GRYYEPGPGRAFLVGLEW
A0A1H7WT26_9GAMM      W---RFSHG----TLNGFVRVDNLLDQDYIGSVIVNEGN---GRYYEPGPGRGVMVGGRW
G7UU91_PSEUP          W---DFPHG----ALTGFVRVDNLLDQEYIGSVIVNEGN---GRYYEPGPGRGVMAGARW
A0A4Q8LC09_9GAMM      C---RYASG----ALKGFVRVDNALDQRYIGSVIVNEGN---GRYYEPGPGRGVMVGARW
A0A4Q1JV56_9GAMM      W---RLGEG----TLRAWTRLENALDRRYIGSVIVNDGN---GRYYEPGPDRGLWVGVRF
A0A1I6MP04_9GAMM      I---DLGAT----RLHLSARVDNLFDRHVIGSVIVNESN---GRFYEPAPGRSMMFGAQL
A0A4R0YLB1_9GAMM      L---PLGPS----RLTLSARVDNLFDRRVIGSVIVNEGN---GRYYEPAPGRTLMFGAQL
A0A369UJH1_9GAMM      M---SLSTT---TRLHLSARIDNLFDHRYIGSVIVNESN---RRYYEPGPGRRLMLGAQL
A0A1H6WZF6_9GAMM      I---ALGEA----RMHLIVRVDNLFDRRTVGSVIVNDGN---GRYYEPAPGRSVLIGMRL
A0A160N3V9_9GAMM      F---ALGET---TRLDLSARISNLADRRYVGSVIVNDGN---GRYFEPGPDRSYMLGARL
A0A1V3PWI6_9GAMM      F---AVAST---ARLQLSVRVGNLADRRYIGSVIVNDGN---GRYFEPGPDRTWMLGARL
A0A0G9HAG6_9GAMM      F---PLGES---ARMQLSARVNNFADHRYVGSVIVNDGN---GRYYEPAPARTWMFGARL
A0A316I2Y1_9GAMM      L---ALGEG---ARLQLSARVDNLADCRYIGSVIVNDGS---GRYFEPGPGRSWMLGARL
A0A2Z6E1Y9_9GAMM      F---ALGAS---AHLQLSGRIDNLADRRYVGTVIVNDSN---GRYYEPGPGRSYMLGAQL
H8L2W9_FRAAD          F---DLHPS---T-LRLSARLDNLANRRYIGSVIVDDGN---SRYFEPGPGRAVMLGAEL
A0A0A0MB64_9GAMM      F----RWAG---LEWRGFARINNLFDRDVIGSVIVNEGN---GRYYEPAPGRNWMIGLSA
A0A0A0EUE8_9GAMM      F----HAAG---LDWRAFARINNLFDRDIVGSVIVNASG---GRYFEPAPGRHAVVGLSA
A0A0D0S4F9_9GAMM      L----QAGG---LEWRGFARLNNLFDRDIIGSVIVNDGN---GRYYEPAPGRHWQVGVSA
A0A3M8SXH2_9GAMM      F----EAVG---LQWRGFARLNNLFDRQVIGSVIVNEAS---GRYFEPAPGRNWVLGLSA
A0A087MHC6_9GAMM      L---DAAGR-----WTAWARLDNLLDRQVIGSVIVNDGN---GRYFEPAPGRIFMLGLRL
A0A091BIH3_9GAMM      FGRRDGDGQ---PVWRLFARIDNLLDRDVVGSVIVNDGN---GRFYEPAPGRTWQVGFSA
A0A2S5TFI1_9GAMM      R---PHGRG----SFGTFVRVDNLLDKTYAGSVIVNEGN---NRFFEPAPDRSWFAGVEM
YNCD_ECOLI            Y---NYHN----LTVDLFGRVDNLFDKEYVGSVIVNESN---GRYYEPSPGRNYGVGMNI
A0A0H3JEX9_ECO57      Y---NYHN----LTVDLFGRVDNLFDKEYVGSVIVNESN---GRYYEPAPGRNYGVGVNI
A0A0V9J5V7_9ENTR      I---NYSN----LTVDVFGRVDNLFDKAYVGSVIVNESN---GRYYEPAPGRNFGVGVNL
A8AGL3_CITK8          F---NYSN----LTVDVFGRVDNLFDKEYVGSVIVNESN---GRYYEPAPGRNYGVGVNL
A9MQZ4_SALAR          L---NYSQ----LTIDIFGRVDNLFDKEYIGSVIVNESN---GRYYEPAPGRNYGVGINL
A0A2X4WLW1_SALER      L---NYSQ----LTIDIFGRVDNLFDKEYIGSVIVNESN---GRYYEPAPGRNYGVGINL
Q8ZPD5_SALTY          F---NYSQ----LTVDIFGRVDNLFDKEYIGSVIVNESN---GRYYEPAPGRNYGVGINL
A0A090UZX5_PSEVU      F---NYNN----WMLDVFGRVDNLFDKEYVGSVIVNESN---GRYYEPAPGRNYGVGLSV
A0A3R9NNT4_9ENTR      F---NYGS----WGMDVFGRVDNLFDKEYVGSVIVNESN---GRYYEPAPGRNYGVGLSV
V5CWI7_ENTCL          F---NYGN----WMMDLFGRVDNLFDRNYVGSVIVNESN---NRYYEPAPGRNYGVGLSV
A0A0G3Q8J0_9GAMM      F---NYGN----WMMDVFGRVDNLFDREYVGSVIVNESN---DRYYEPAPGRNYGVGLSV
L0M2G6_ENTBF          F---SISK----VNIDVFGRVDNLFDREYVGSVIVNESN---GRYYEPAPGRNYGVGLNV
A0A2X3EGP8_KLUCR      F---AIGN----WSMDLFGRVDNLFDRSYVGSVIVNESN---GRYYEPAPGRNYGVGLNV
A0A2P5GUQ1_9ENTR      F---SYGH----WMMDIFGRVDNLFDREYVGSVIVNESN---GRYYEPAPGRNYGVGLSV
A0A0H3GQG7_KLEPH      W---SYGR----MDMDLFGRIDNLFDREYVGSVIVNESN---GRYYEPAPGRNYGIGLNL
W1DH48_KLEPN          W---SYGR----MDMDLFGRIDNLFDREYVGSVIVNESN---GRYYEPAPGRNYGIGLNL
A6T9R9_KLEP7          W---SYGR----MDMDLFGRIDNLFDREYVGSVIVNESN---GRYYEPAPGRNYGIGLNL
W1H5G2_KLEPN          W---SYGR----MDMDLFGRIDNLFDREYVGSVIVNESN---GRYYEPAPGRNYGIGLNL
A0A2X2EHB5_RAOPL      W---SYGK----MDMDLFGRVDNLFDRRYVGSVIVNESN---GRYYEPAPGRNYGVGLNL
A0A0H3G166_KLEAK      W---SYGK----MDMDLFGRVDNLFDRTYVGSVIVNESN---GRYYEPAPGRNFGIGMNL
A0A085AK19_9ENTR      F---DFGK----WKMDLFGRVDNLFDRQYVGSVIVNESN---GRYYEPSPGRNFSMGLSL
E3G830_ENTLS          F---DFGP----WKMDLFGRIDNLFDRRYVGSVIVNEAN---GRYYEPAPGRNYGVGLSV
A0A0J5LP01_PLUGE      F---GAGN----WMMDLFGRVDNLFDREYAGSVIVNESN---GRYYEPAPGRNYGVGLSV
A0A2P8VLK3_9ENTR      W---QIGQ----GSVDLFTRVDNLFDREYAGSVIVNESN---GRYFEPAPGRNYSVGLSF
A0A0J8VQQ2_9ENTR      V---KKGN----WMLDVFGRVDNLFDRDYVGSVIVNEGN---GRYYEPAPGRNYGVGAAV
H5V7A7_ATLHE          F---LYER----WALDLFGRVDNLFDKGYVGSVIVNESN---GRYYEPAPGRNYGVGMSV
S3ISV7_9ENTR          L---HVKQN---WLLDVWGRVDNLFDRDYVGSVIVNEGN---GRYFEPAPGRNYGVGVNL
A0A0A2VJ30_BEABA      L---HVRQN---WLLDIWGRVDNLFDRDYVGSVIVNEGN---GRYFEPAPGRNYGVGVNV
A0A495AHN8_9ENTR      F---HIQQS---WLLDVWGRVDNLFDRSYVGSVIVNEGN---GRFFEPAPGRNYGVGVNL
A0A085GER1_9ENTR      L---RIQES---WMLDVWGRVDNLFDREYVGSVIVNEGN---NRYYEPAPGRNYGVGVNL
A0A3N1J2H5_9ENTR      L---QYGN----WLMDVYGRVDNLFDRDYVGSLIVNESN---KRYYEAAPGRNYGVGLSL
A0A071M309_9ENTR      F---RYSN----MLVDAYTRVDNLFDKEYVGSVIVNESN---GRYYEPAPGRNYGVGLSV
D4GEA9_PANAM          W---LVDA----WTLDLFGRVDNLFDRNYVGSVIVNESN---GRYFEPAPGRNYSVGLTV
A0A1T4KVZ7_ENTAG      W---LVGN----WTLDLFGRVDNLFDRHYVGSVIVNESN---GRYFESAPGRNYSVGLTL
A0A2P5INZ9_9GAMM      W---LVQN----WTLDLFGRVDNLFDRRYVGSVIVNEGN---GRYFEPAPGRNYSVGLTL
A0A0U5L2I1_9GAMM      W---VQEN----WTLDLFGRVDNLFDRDYVGSVIVNESN---GRYFEPAPGRNYGVGLSV
A0A085JEY3_9GAMM      W---LVDN----WTVDLSGRIDNLFNRKYVGSVIVNESN---GRYYESAPGRNYGVGLNV
A0A095T8R6_9GAMM      W---LVQN----WTVDVSGTVDNLFNKKYVGSVIVDESN---GRYYEPAPGRNYGVGLNV
A0A1I4VBV2_9ENTR      F---RQGN----WLLDVFGRVDNLFDRNYIGSVIVNETN---GRYYESAPGRNYGIGATL
A0A2G8EM73_9GAMM      I---RHGD----WQLDLFGRIDNLFDRHYIGSVIVNESN---GRYYESAPGRNYSVGATL
L0M9M2_ENTBF          F---VADN----WVVDVYTRVDNLFDKEYVGSVIVNESN---GRYYEPAPGRNYGVGLSV
A0A4P8YJU9_9ENTR      F---VKDN----WLLDVWGRVDNLFDRDYVGSVIVNESN---GRYFEPAPGRNYGVGMTL
A0A2I0G1J5_9GAMM      W---SRDS----LDVDLYSRIDNLFDRNYIGSVIVNESS---GRYYEPAPGRSFGVGVNI
A0A2N5EP52_9GAMM      F---RHG-N---WLLDVFGRVDNLFDRRYVGSVIVNEGN---GRYYEPAPGRNWGGGLTL
W0HYU3_9GAMM          Y---VLG-N---WLMDVYGRVDNLFDRRYAGSVIVNESN---GRYFEPAAGRNWGGGVSL
D4E804_SEROD          Y---PLG-N---WMFNLFGRVDNLFDREYVGSVIVNEGN---GRYYEPAPGRNWGAGLSV
A0A2X5BTZ1_SERRU      Y---PLG-N---WLVNVFGRVDNLFDRDYVGSVIVNEGN---GRFYEPAPGRNWGGGVSV
A0A240C4B4_SERFI      Y---PLG-N---WLFNVFGRVDNLFDRDYVGSVIVNEGN---GRYYEPAPGRNWGGGVSL
A0A250B6D5_9ENTR      Y---PMG-N---WLFTVFGRVDNVFDRQYVGSVIVNESN---GRYFEPAPGRNWGGGMSV
A0A0F7HDW7_SERFO      Y---PVG-N---WQFTVFGRVDNLFDRQYVGSVIVNEGN---GRYFEPAPGRNWGGGMSV
D8MPI3_ERWBE          F---GWD-K---WSLDLFSRVDNLFDKAYVGSVIVNEGN---GRYYEPAPGRNYGVGASL
A0A3R9FPK1_9GAMM      F---NWD-K---WSLDTFARVDNLFDKEYVGSVIVNEGN---GRYYEPAPGRNYGVGATL
A0A014LVL6_9GAMM      F---NWN-K---WSLDTFARVDNLFDKEYVGSVIVNEGN---GRYYEPAPGRNYGVGATL
A0A0J8YI36_9GAMM      F---NWS-Q---WSLDLFGRVDNLFDRQYVGSVIVNEGN---GRYFEPAPGRNWGGGATL
A0A2S9IIG0_9GAMM      F---NWS-R---WSLDLFGRVDNLFDRQYVGSVIVNEGN---GRYFEPAPGRNWGGGATL
A0A0Q4MYX6_9GAMM      F---NWS-Q---WSLDLFGRVDNLFDRQYAGSVIVNEGN---KRYYESAPGRNWGGGATL
B2VBJ4_ERWT9          F---NWQ-H---WSLDLFSRVDNLFDRQYIGSVIVNEGN---KRYYEPAPGRNWGGGANI
A0A0L7T7S4_9GAMM      L---NWRSN---WSLDMFTRVDNLFDREYVGSVIVNEGN---GRYFEPAPGRNYGVGATL
A0A4R1N717_9GAMM      F---IWD-R---WSLDLFSRVDNLFDRRYVGSVIVNEGN---GRYFEPSPGRNWGGGLNL
A0A0Q4M9F3_9GAMM      L---NWRSN---WSLDLFTRVDNLFDRHYVGSVIVNETN---SRYFEPAPGRNWGGGATL
H2J1M3_RAHAC          F---NWN-N---VTLDLFTRVDNLFDRNYVGSVIVNEGN---GRYFEPAPGRNYGGGATL
A0A4R3YW44_9ENTR      F---NWN-K---VALDVFARVDNLFDRRYVGSVIVNEGN---SRYFEPAPGRNWGGGATL
A0A3N9TG09_9VIBR      Y---DFKD----WQLDIYGRVNNVFDRNYIGSIVANDSY---SRYYEPAPGRNYGVGLNM
F0KN91_ACICP          W---VMGD----WKVNSFARVDNLFDKNYAGSVIVNDGN---GRYFEPADGRNWSAGLRV
A0A0D5YFB1_ACIBA      W---VMGD----WKVNSFARVDNLFDKKYAGSVIVNDGN---SRYFEPADGRNWSAGLRV
N9AIG7_9GAMM          W---NMQA----WKVNVFGRVDNLLDKDYVGSVIVNDGN---GRYFEPADGRNWSAGIRV
A0A380UGG0_ACIJU      W---KRAD----WGINGFARVDNLFDKNYAGSVIVNEGS---SRFFEPADGRNWSAGLKV
A0A385C2T7_9GAMM      R---VIQD----WKFNTYARVDNLFDKNYVGSVIVNEGN---GRYFEPAQGRNFSAGLSI
A0A2U3MXX0_9GAMM      W---QRND----WKINTFARVDNLFDKNYVGSVIVNESN---GRYFEPAEGRNFSAGLSI
V2UV07_9GAMM          W---KMQD----WTINTYARVDNLFDRNYVGSVIVNDGN---GRYFEPAEGRNWSAGLSI
A0A2V1HFX4_9GAMM      W---KMQD----WAINTYARIDNLFDRNYVGSVIVNDGN---GRYFEPAQGRNWSAGLSV
V2UQQ6_9GAMM          Y---KYKD----WSVNTYACVDNLFNRNYIGSVIVNESN---GNYFEPADKRNWSAGLSI
A0A1Y3CEJ3_9GAMM      W---KNTD----WKIRTFARVDNLFDKKYVGSVIVNDGN---GRFFEPADGMNWNAGLSV
N8NZW8_9GAMM          W---KNND----WKVRSYARVDNMFDENYVGSVIVNDGN---NRFFEPADGVNWSAGLSI
A0A0M4GVP7_9GAMM      W---KQAD----WKVRTYVRADNLFDENYVGSVIVNDGN---GRFFEPADGMNWSAGLSV
A0A3B7PUD9_9GAMM      W---KQQD----WKVRTYVRADNLFDENYAGSVIVNDGN---GRFFEPADGVNWSAGFSI
A0A0E2GK04_ACIRA      W---KNAD----WKINTFARVDNLLDKDYVGSVIVNDGN---KRFFEPADGRNWSAGLKM
A0A369PLG9_9GAMM      W---NMKD----WSVKTFARVDNLFDKDYSGSVIVNESN---SRFYEPAEGRNWSAGLSV
A0A145X2Y7_9GAMM      W---TVND----WAFNTFARIDNLFDKDYSGSVIVNESN---KRFFEPAEGRNWSTGLSV
A0A0N9VRY0_9GAMM      W---ILKD----WTVNTFARVDNLFNQNYIGSVIVNESN---ARYFEPADGRNWSMGLSI
A0A1Z9YU89_9GAMM      W---KNAD----WTVNSYLRIDNLFDRDYVGSVIVNDGN---GRFFEPADGRNLNAGLSV
A0A1E7RFQ6_9GAMM      W---AYQD----WKINSYARVDNLFDRNYVGSVIVNDSN---SRYYEAADGRNFSAGLSI
A0A1B2M179_9GAMM      W---RNQD----WTLNSFARVDNLFDKDYVGSVIVNDGN---QRFFEPADGRNVSLGLSI
A0A3B7M4C8_9GAMM      W---KEQD----WKVRTFVRIDNLFDENYIGSVIVNDSN---GRFYEPADGLNWSAGLRV
A0A1G6LB21_9GAMM      W---ILDN----WQINSYAKVNNLFDRDYVGSVIVNDRN---GRYFEPADGRNFSAGVSL
X2HCA5_9NEIS          W---VHRG----WTVSSYARIDNIFNRRYAGSVIVNDSN---ERYFEPSPKRTFSTGINI
A0A2Z3HX37_9GAMM      W---ASNDH---WKINGFIRVDNVFNKNYAGSVIVNDRN---GYYYEPAAKRNYLVGVTT
A0A4V6NPZ9_9NEIS      W---RLAGG---WHIRSYAALNNLFNRQYIGSVIVNDGN---GRYFEPAPGRNWQAGLSV
A0A261TCQ1_9BORD      W---HVGP----WTLDAFARVDNLFDRRYAGSVIVNEGN---ARYFEPAPGRTWGAGLTA
A0A0H4VVP6_9BORD      W---KDGP----WTWNTYARVDNLFDRRYAGSVIVNEGN---GRYFEPAPGRNWSAGMTL
D4XI85_9BURK          K---KINA----WELNAYARVDNLFDKRYVGSVIVNESN---GRYYEPAAGRSLGMGVGA
A0A0S1Y9D8_9BORD      W---RNGP----WEINTYARVDNVFDRRYAGSVIVNDGN---SRYFEPAPGRTWSAGMSV
A0A261U1C3_9BORD      W---RQGP----WEWNAYARVDNLFDRDYVGSVIVNDGN---DRYFEPAPGRNWSAGLSV
A9IF94_BORPD          W---QRDA----WTWDAYARVDNLFDREYIGSVIVNEGN---GRYFEPAAGRNWSAGLTA
A0A157SHK2_9BORD      W---RVSA----WRIDAYARVDNLFDRQYAGSVIVNEGN---SRYYEPAPGRAWTAGVGA
A0A3A3GCR1_9BURK      L---QLER----WTLNGFARIDNLFDRQYAGSAIINEGN---SRYFEPAPGRNWSAGISA
A0A410UXB5_9BURK      L---QINR----WTIDGYARIDNLFDRRYAGSVIINEGN---GRYFEPAPGRNWSAGMSA
F4GNG9_PUSST          W---QLSN----WDVNAFARIDNVFDKQYAGSAIINAGF---GRYYEPAPGRNWTAGISA
A0A1M5WFE4_9BURK      W---RTGA----WELNTFARVDNLFDRKYAGSVIVNEGN---ERYYEPAPGRNWSAGVNA
A0A2N4UGS7_9BURK      W---RTGP----WEVSTFARLDNLFDRHYAGSVIVNEGN---QRYYEPAPGRHWTAGTNI
A0A368WU09_9BURK      W---LAGP----WEVSAFARVDNLFDKDYAGSVIVNEGN---GRYYEPAPGRNWTAGVQA
V2G2U9_9BURK          M---PLGR----WTLNAFARIDNLFDRRYAGSVIVNDAN---GRYFEPAAGRNAFAGVSL
W0PBC2_9BURK          W---KRDQ----WTVNAFGRLDNVFNARYAGSVIINDAN---KRYYEPAPGRNWTAGMTV
A0A4R3V1Y1_9BURK      L---RRSD----WDLDAFVRVDNLFDRHYAGSVIVNEGN---GRYYEPAAGRNWAVSLNA
A0A171KR87_9BURK      I---TRNA----WDLDLLARVDNLFDKRYIGSVIVNESN---SRYYEPAAGRNWTFMINA
A0A3N1XDZ5_9BURK      L---IWQK----WDLNAIARVDNLFDRRYVGSVIVNESN---SRYYEPAMGRSWLLSLTG
A0A3M6QPK2_9BURK      W---RMGV----WEWRAFARLDNALDKRYAGSIIVNDGN---GRFFEPAPGRNWSAGVTA
A0A0U1Q3B1_9BURK      W---QLGA----WNLRSFARLDNALDKNYVGSVIVNDGN---GRFFEPAPGRSWTAGVTL
A0A0H2M5I3_VARPD      K---KWER----WEFNAFARVDNLFDRRYVGSLIVNEGN---ARYYEPTPGRNWTVGLSG
A0A1I5S4R6_9BURK      K---KWER----WEFNAFARVDNLFDRRYAGSVIVNEGN---ARYFEPAPGRNWTVGMSG
A0A126ZJ57_9BURK      K---RWER----WELNAFARIDNLFDRRYAGSVIVNESN---ARYYEPALGRNWTVGLGG
A0A2P8KRE4_9BURK      K---RWAQ----WDFNAFLRVDNLFDRRYIGSVIVNEGN---ARYFEPAPGRSWTLGMGA
A0A109D1U4_9BURK      K---RWER----WDLNAFARVDNLFDRRYVGSVIVNEGN---ARYFEPALGRNWTVGIGA
A0A244EFB9_9BURK      R---RWDR----WDFNAFVRVDNLFDRRYVGSVIVNEGN---ARYFEPALGRNWTLGMGA
A0A1G6RCE9_9BURK      K---RWER----WEFNAFARVDNVFDRRYIGSVIVNESN---MRYFEPSPGRNWTIGMGA
A0A1H4FD15_9BURK      K---RWDR----WEFNAFARVDNLFDKRYIGSVIVNEGN---ARYFEPAPGRNWTVGMSG
A0A147GS36_9BURK      L---KLGR----WDLNAFARIDNLFDRRYAGSVIVNEGN---ARYFEPAPGRTWTVGLGG
A0A1I4NTN6_9BURK      L---KLEH----WEFNAFARIDNLFEKQYIGSVIVNEGN---GRYIEPAPGRNWTAGVGA
A0A2A7UZW1_COMTR      K---VMGP----WTLRAFARVDNLFDRQYVGSVIVNDGN---SRYYEGAPGRNWSTGMNL
A0A0W7YXY2_9BURK      K---DMGD----WRLHAFARVDNLFDRNYVGSVIVNDGN---GRYYESAQGRNWATGVNL
A0A014MHS3_9BURK      R---QLGD----WTLNAFARVDNLFDRQYVGSVIVNDGN---SRYYESAPGRNWATGVSL
A0A363RRR7_9BURK      A---QIAPR---WTLAAFARVNNVFDKNYIGSVIVNDGN---QRYFESAMGRNWASGVNV
A0A1I7FES2_9BURK      R---QWGP----WKLDVFARIDNLADKQYVGSVIVNESN---GRYYEAAPGRQWMAGLSA
A0A2S0MBY6_9BURK      A---RFGG----WKVDAFARVDNLANKKYVGSVIVNEGN---GRFYESAPGRQWMLGVTA
D0J7S7_COMT2          K---RLGA----WKLSAFARVDNLTDKNYVGSVIVNEATKPEGRYYEPAPGRQWMAGTSL
A0A1W6LA37_9BURK      L---AVGA----WELGGTVRADNLFDKRYIGSVIVNEGN---GRFFEPAPGRTWLASVTA
A0A0Q6W3F1_9BURK      L---QLGA----WALGGFVRVDNLFDRRYAGSVIVNEGN---GRFFEPAPGRTWLASVSA
A0A0Q7AJE6_9BURK      L---PLGR----WELNGFVRGDNLFDRRYAGSVIVNEGN---ARFFEPAPGRTWLAGLSA
A0A1P8K341_9BURK      L---QEGP----WEWSGLLRVDNLFDRRYAGSVIVNEGN---GRFFEPAPGRTWLLAMSA
A0A0Q7T5N8_9BURK      L---SLGA----WDLGALLRVDNLADRRYAGSVIVNDGN---GRFFEPAPGRTWLASANA
A0A4R3UJN9_PELSC      L---SLGA----WDFGALLRVDNLANRRYAGSVIVNDGN---GRFFEPAPGRSWLASANA
A0A254N915_9BURK      L---TRGA----WTLETLLRVDNLTDRRYAGSVIVNDGN---GRFFEPAPGRTWLASASL
A0A3N7CF62_9BURK      L---KLGA----WDVNAFVRIDNLFDRQVSGSVIVNEGN---SRFFEPAPGRIWLASISA
A0A0S9NFX1_9BURK      A---RLGG----WQLEGFVRVDNLLDKRYAGSVIVNEGN---SRFFEPAPGRNWLVGLSA
A0A0Q4Y1L3_9BURK      T---QLVG----WQLEGFVRSDNLLDKRYAGSVIVNEGN---ARFFEPAPGRTWLAGLSA
A0A0Q6LB83_9BURK      L---VSCA----WRLDTFVRGDNLFDRRYAGSVIVNEGN---ARYFEPAPGRNWVGGVSG
A0A140HL98_9BURK      I---DFKG----WLLNAAARIDNLFDRRYAGSVIVNEGN---GRYYEPAPGRTWIVKVTG
A0A1S8CVI7_9GAMM      H---HFG----PYTLQGLARLDNLTDRNYIGSVIVNESN---GRFFEPAQGRNWLLGLKL
A0A4Q5VJ30_9GAMM      Q---QFG----AYTLQELARLDNLTDHHYIGSVIVNESN---GRFFEPAQGRNWLVGIKL
A0A3R8S8N4_9BURK      Q---VWGQGDQAWRLDTLARIDNLRDTRHVGSVIVNEGN---RRYYEAAPGRTLMVSATL
A0A1B3PN99_9BURK      Q---KLGA----WTLREFVRIDNATNRRPVGSVIVNEGN---GRFYEPGGRRAAFVGVEL
A0A1Y2QXX8_9BURK      Q---NRGD----WTWRQFLRIDNLTDRVHAGSVIVNEGN---GRFFEPGARRSVFVGVEL
A0A1C9VIT9_9BURK      Q---STGP----WTWRQFVRLDNLTDRRHAGSVIVNEGN---GRSFEPGAGRSLSAGIEL
A0A0T2Z1W2_9BURK      Q---TTGA----WTWREFVRIDNLTDRKHVGSVIVNDGN---SRFFEPGQGRSLSAGVEL
A0A0N7J941_9BURK      Q---ERGD----WTLKEFVRLDNLTDQKHAGSVIVNDGN---GRFFEPGAGRKLLLGLEA
A0A0Q4GWK8_9BURK      Q---EFGA----WKLRQFVRIDNLADRRYAGSVIVNEGN---GRFFEPALRRAVYAGVEL
A0A369AP48_9BURK      R---QQGP----WELRALARLDNLTNRVYAGSVIVNEGN---QRYFETAPGRSAFVGVEL
A9BZT3_DELAS          R---QWQQ----WSAQTFVRLDNLFDRRFAGSVIVNEGN---QRFFEPGAGRGLSAGVTV
A0A1A9HU13_9BURK      W---NFGA----MRAELIARVDNAADRRYVGSVIVNDGN---GRFYEPAPGRSFWLGLSL
A0A1I6JQA5_9BURK      W---TLGA----LRAELTARIDNLADRRYAGSVIVNDGN---GRFYEPAPGRAFWLGLSL
A0A3S2U0P2_9BURK      Y---ALGAG---LRAEWLLRVDNLGDRHYAGSVIVNDAN---GRYFEPGAPRSVLLALRL
A2SEP8_METPP          W---KLAEG---SRIDALVRVDNLFDREYAGSVIVNDGN---GRFFEPGMPRNWLLSVKW
A0A4Q7W0G4_9BURK      F---DLGAG---GRIEALARIDNLFDRVYAGSVIVNEAN---SRFFEPGAPRNYYLGLKW
A0A0G3BF75_9BURK      L---AGAAD---KGVRLFARIDNLADRRYAGSVIVNESN---GRFFEPAPGRTWWAGLEW
A0A1W6SPZ7_9PROT      H---QFGG----WKFTEFVRVDNIADTKYSGSVIVNEGNG---RFYEPAPGRNYMVGVSA
A0A1G5DBV6_9PROT      H---QVKA----WKFTEFVRVDNLTDTKYIGSVIVNEGNS---RFYEPAPGRNYMVGVSA
A0A1H7IRG4_9PROT      H---QIGG----WKLSEFVRADNITNTGYVGSVIINESNG---RFYEPAPGRNYMVGVNA
A0A1I4YGQ6_9PROT      H---QIGR----WKFSEFVRVDNVTGTRYVGSVIVNEGNG---RFYEPAPGRNFIVGLNA
A0A1M7A2V8_9PROT      H---QIGG----WKLSEFLRLDNITDTQYVGSVIVNEGNS---RFYEPAPGRNVIVGMSA
Q2Y942_NITMU          H---QLGR----LKLSEFIRIDNVSNAKYVGAVIVNEGNE---RFYEPSAGRNVIVGLNA
A0A1I3AWY9_9PROT      R---QIGA----WKISGFARIDNLTGTRYVGSVIVNEANG---RFYEPSPVRNYMVGLNA
A0A1K1MTB4_9PROT      R---RFHG----WKLAGFVRVDNVAGARYSGSVIVNEANG---RYYEPAPGRHYMAGVSA
A0A2R5FGK3_9PROT      Q---QVQQ----WTLAEFLRVDNIFDKNYVSSIRVGDLNG---RYYEPGTPRSWLLGLNA
A0A1A9NLC3_9PROT      Q---KMTA----WEFNEFIRVDNITDKNYSASVKVNETRM---RYYEPSSSRNWLFGVSA
C6XA35_METGS          Q---QLKS----WRFSEFVRVENIFDKDYIGSVRVNDGNS---RFFEPAAGRNWLLGLNA
A0A4R3N5M9_9GAMM      Q---ALNR----FRLSEFVRVDNVLDRSYISAVSVNDANG---RYYAPGPGTSVLFGITA
G2DX18_9GAMM          Q---RMGG----LELSEFVRVDNVLDRDYISGVRANDANG---RYYAPGAGATYLVGLTA
F9U8R9_9GAMM          Q---DLGG----LRLSQFLRIDNLLDEPYISAVSVNASNG---RFYAPGPGTNYLIGITA
A0A1S8DJE3_9PSED      Q---QLGH----WQLEPFARIDNLTDREYIGSLIVNGAGT---RYYEPAPERNWLLGVAV
A0A1H1SUW1_9PSED      H---ELGD----WALEPFARLDNLTNKEYIGSLIVNGAGA---RYYEPAPERNWLVGIGV
A0A2A4AVB8_9PSED      H---AVGN----WEVEPFARIDNLGDREYIGSLIVNGAGA---RYYEPAPDRQWLVGVGL
A0A1H1YCW3_9PSED      H---EVAG----WAVEPFVRVDNLGDKEYIGSLIVNGPGG---RFYEPALERNWLAGLSL
A0A1H2HZE2_9PSED      H---SIGG----LNLEPFVRVNNLADREYVSSLIVNGPGG---RFYEPAAERSWLAGLSL
A0A1H9W884_9PSED      Y---PVGN----LSLEPFARLDNITDREYIGSLIVNGSGG---RYYEPAPERSWLVGLGL
A0A1V0B1W5_9PSED      Q---ALGG----WLLEPFLRIDNLADRDYIGSLIINAAGA---RYYEPAPGRQWLAGVGL
A0A1I4PI44_9PSED      Q---QIGN----WRLEPFVRINNLTDRHYVGSLIVNAANQ---RYYEPAPGRQWLAGVGL
A0A4V3D5B0_9GAMM      H---AVGG----FSFEPFVRVNNLNNKAYIGSLIVNGSGD---RYYEPAPRRNWLAGVGV
Q47H81_DECAR          R---KYGP----LSLRGFLRFDNIFDRQYVGSVIVGDSNN---RFYESAPGRAWLAGVSA
A0A3B7A9J1_9RHOO      R---QYGQ----LNLRTFVRFDNIFDRQYVGSVIVGDGNN---RFYEAAPGRTWLAGVSA
A0A133XLV9_9RHOO      L---RYGA----LTLRSFARIDNIFDRQYVGSVVVGDSNG---RYYESAPGRNWLLGLSA
A0A1R1I5A4_9RHOO      R---DYGA----LSVGTFLRIDNLFDRQYVGSVIVGDSNG---RYYESAPGRNWLAGVTL
A0A1E7X7J1_9BURK      Q---QWNG----WRFRQFARLNNLLGKNYIGSVIVGDTNK---RYYEAAPQRNWLLGVSA
A0A1H8RG54_9BURK      Q---QWRG----WRFKQFVRLNNLLDKNYVGSVIVGDTNK---RYYEAAPQRNWLVGAGA
L9PLH7_9BURK          Q---QWRG----WRFKQFARLNNLLDKQYVGSLIVGDTNK---RYYEAAPGRNWLLGASA
A0A1I4UM90_9GAMM      Q---NWGG----WRFKQFIRVNNLLDKVYVGSLIVGDTNK---RYYEAAPGRNWLLGASA
A0A1H8EYS0_9BURK      Q---QWQG----WRFKQFARLNNLLDKNYVGSVIVGDANK---RYYEAAPQRNWVLGVSA
A0A1I7M6W4_9BURK      Q---DFGG----WRFKQFARVNNLLDRAYVGSVIVGDTNK---RYYEAAPGRNWQLGASA
A0A0Q6VY91_9BURK      Q---QGGS----WRFKQFARLNNAAGRTYVGSVIVGDANK---RYYEGAPGRNWQLGASA
A0A0M2WQT2_9BURK      Q---NVGN----WRFKEFARLNNLFDKTYVGSVIVGDSNK---RYYEAAPGRNWLLGVSA
W0UZX2_9BURK          Q---HWGN----WSFKQFARLNNLLDRAYVGSVIVGDSNK---RFYEAAPGRNWLLGASA
A0A2G8SW13_9BURK      Q---SSGP----WRFKQFVRVNNLLDRQYVGSLIVGDANK---RYYEAAPGRNWMAGASV
A0A2G8T7Z0_9BURK      Q---QLGQ----WRFKQFVRVNNLMDRNYVGSLIIGDANK---RYYEAAPGRNWMVGVSA
A0A0S4P7E0_9BURK      Q---SLGG----WRLKQFVRLNNLGDRRYVGSVIVGDANK---RFYEAAPQRNWLAGVSA
A0A1M5VDX9_9BURK      Q---QSGG----WRFKQFVRLNNVSDHKYVGSLIIGDANK---RFYEAAPGRNWMAGFSA
A0A418XFD8_9BURK      Q---SAGG----WKLKEFVRVNNLFDRSYVGSLIVGDTNK---RYYEAAPGRNWMAGASA
A0A2U2I768_9BURK      Q---SLGG----WRFKQYARLDNLFDRSYVGSLIVGDANK---RYYEAAPGRNWVLGASA
A0A086WGY1_9BURK      Q---LVKG----WRLKQFARLNNLFDRDYVGSVIVGDTNR---RYYEAAPGRNWILGISA
A0A1S9A6W4_9BURK      Q---QLGG----WKLRQFARLNNVFDRDYVGSVIVGETNR---RYYEAAPGRNWILGVSA
A0A0Q5HE07_9BURK      Q---EWSG----WKFKQFVRLNNVLDKQYVGSVIVGDANR---RFYEGAPGRNWVLGVSG
A0A098U5Z0_9BURK      Q---PLGA----WRVREYARVNNVFDRTYVGSVIVGDSNK---RYYEPAPGRNWVLGASV
A0A0J1D7H4_9BURK      Q---QLGA----WRVKEYARVNNLLDRNYIGSVIVGDSNR---RYYEAAPGRNWVIGASM
A0A411X720_9BURK      Q---PVGG----WRLKEFVRLNNLLDKDYVGSVIVGDTNK---RYYEAAPGRNWQAGFSA
A0A2R4C6S8_9BURK      Q---ALAG----WRLREFVRLGNLLDRQYVGSVIVGDTNK---RYYEAAPGRNWQAGFSA
A0A0K1K069_9BURK      Q---SMGG----WRLKQFVRLNNLFDRRYVGSVIVADANK---RYYEAAPQRNWAAGASV
A0A0Q8R0R7_9BURK      Q---AGAE----WRVSEYVRLNNLAGKQYVGSVIVGDANK---RYYEGAPGRNWVAGVSA
N6X6R5_9RHOO          Q---QQGP----WTFGQLLRIDNVFDRKHVGSVIVGDSN---GRYYEPGPERSWYAGASA
C4KAP2_THASP          Q---RQGP----WTFGQLLRVDNVLDREYVGSVIVGDSN---KRYYEPGPERSVYAGVSA
N6XLG4_9RHOO          Q---KSGP----WTFAQLLRVDNVFDREHIGSVIVGDAQ---GRYYEPGAERSLYGGLRA
A0A2U8GP29_9RHOO      Q---QSGP----WTFNQLLRLDNVFDRKYVGSVIVGDRN---GRYYEPGPGRSVYGGVRA
A1K9Y4_AZOSB          Q---KSGP----WTFSELLRLDNLFDREHIASVIVGDRN---GRYYEPGPGRSLYGGVRV
A0A4R6DSJ4_9RHOO      Q---QSGD----WTFGEMLRLDNVFDRKYIGSVIVNETSPV-PRYYEPGPGRSLYGGVQV
N6XZE9_9RHOO          Q---QSGP----WTFSQTLRLDNVFDREHIASVIVGDRN---GRYYEPGPGRNVYGGVQA
S9ZHQ0_9RHOO          Q---ESGP----WSFSQTLRLDNVFDRKHVAAVIIGDRN---GRYYEAGPGRNVYGGVQA
A0A323V0R6_9RHOO      Q---QSGP----WTFNQLLRVDNLFDRKHISSVIVGAGF---DRYYEPGPGRSVYGGVRA
A0A290ZTV7_9RHOO      Q---RSGP----WTVTELLRLDNVFDRKHIGSVIVGDRN---GRFYEPGPGRNLFGGVRV
A0A0K1J2B7_9RHOO      Q---RSGN----WTFQEMVRVDNLFDKEHVASVIVGDGN---DRFYEPGPTRSVYAGIKT
H0Q397_9RHOO          Q---RSGA----WTFGELLRVDNLFDRQHVASVIVGDGN---GRFYEPGPGRSWYAGARA
Q5NZA7_AROAE          Q---KSGP----WTFNEMLRLDNLFDREHVASVIVGDGN---GRFYEPGPERSWYAGVRA
A0A2T4IH53_9RHOO      Q---QHGG----WSFGQMLRLDNVFDRKHVAAAIVGDGN---GRYYEPGPTRSWYAGVHA
A0A2K9LB04_9RHOO      R---RYGD----WTLAGLLRLDNLFDREHIASVIVGDGN---GRYYEPGPERSWYAGARL
A4XVG0_PSEMY          Q---TLGA----LTFNQVLRIDNLLDREYIGSVIVGE-SN--GRYYEPGPERAWYVGAGV
A0A1H2FE51_9PSED      Q---QVKQ----LTFNQVLRVDNLFDREYIGSIVVGD-SN--GRYYEPGPERAWYVGAGL
S6AYR3_PSERE          Q---DLRP----WNFSQTLRLDNLFDRDYVGSVIIGE-GN--QRFYEAGAGRAWFAGLHL
A0A4Q9R5Y6_9PSED      Q---RLGS----WTTHQTLRLDNLFDRQYVGSVIVGD-GN--NRYYEAAPGRSWYAGAGV
F6A897_PSEF1          Q---HFGP----WKTHQTLRLDNLLDRQYVGSVIVGD-SN--DRYYEAAPGRSWYAGAGV
A0A2T5HHJ3_9PSED      Q---HYGP----WTVHQLVRLDNLLDRQYVGSVIVGD-SN--DRYYEAAPGRSWYAGAGV
A0A0J6GFN2_PSETA      Q---KVEH----WTFHQTLRLDNLLDRQYVGSVIVGD-SN--NRYYESAPGRSWYAGAGA
A0A1T1ICR8_9PSED      Q---KVEH----WTFHQTLRLDNLLDRQYVGSVIVGD-GN--GRYYEAAPGRSWYAGAGA
I4N656_9PSED          Q---KVDH----WTFHQTLRLDNLLDRQYVGSVIVGD-SN--KRYYEAAPGLSWYAGVGL
A0A385Z4L3_9PSED      Q---KHAP----WTFQQTLRLDNLLDRQYVGSVIVGD-GN--GRFYEAAPGLSWYAGANL
A0A4V2KCT8_9GAMM      Q---RLGD----WTLQQTLRLDNLFDRQYVGSVIVGD-SN--RRYYEAAPGRSWYVGAAA
A0A077LH73_9PSED      Q---NYGP----WTFHQMVRLDNLLDRQYVGSVIVGD-GN--GRYYEAAPGRSWYAGAGL
A0A2X4AFB6_PAULE      Q---HYGA----WTTHQLVRLDNIFDRQYVGSVIVGD-SN--GRYYEAAPGASWYAGAGV
A0A089WWL9_9PSED      Q---TLGP----WTFRELVRLDNLLDRQYVGSVIVGD-GN--GRYYEAAPGRSWYAGAGL
A0A383RW06_9PSED      Q---QYGP----WTFHQVVRLENILDRQYVGSVIIGDTAN--KRFYEAAPGRSWYAGAGL
A0A0X8BYJ1_9PSED      Q---QVGP----WAFHQTVRLDNLLDRQYVGSVIVGD-GN--GRYYEAAPGRSWYAGAGV
Q9I1I6_PSEAE          Q---RLGA----WTFHQLVRLDNLFDRQYVGSVIVGD-GN--RRYYEAAPGLSWYAGAGV
A0A1H0FRE3_9PSED      Q---VQGP----WSFRQLLRLDNLLDRQYVGSVIVGD-SN--GRFYEAAPGRSWYAGVAA
A0A139SXG9_9GAMM      Q---SFGA----LSFGQTLRVDNLFGKRAIGSVIVGQ-AQ--GRYYEPAPRRTVYAGLDM
A0A1C3K4L2_9BURK      Q---THGP----WTFRQLFRLDNLLDKQYIGSVIVGD-GN--RRYYEPAPGIAWYAGASV
A0A0L6T3M2_9BURK      Q---ATGP----WKFSQLLRIDNAADKGYAGSVIVNDANQ---RFFEPAPSRNWMAVLTA
A0A0K8NZK5_IDESA      Q---QWGA----WRFTQLLRLDNAGDRRYAGSVIVNEGNR---RYFEPALPRNALVALSA
A0A257DDF6_9BURK      Q---TVGG----WQFSELLRVDNVANRYYAGSVIVNEGNG---RFFETALPRTWTIGLTA
A0A1P8FP42_9PROT      Q---RVGA----WELQALFRVDNATDKRYSGSVIVNEGNR---RFFEPAPPRGWLAALTA
A0A1V4CI52_9BURK      Q---KLGA----WKLREYVRVDNLADKATIGSVIANDGNR---RFFEPAPGRQWGVGATV
A0A1V3RSP5_9BURK      Q---KLGA----WKLKEYVRVDNLADKATVGSVIANDGNR---RFFEPAPGRQWGVGVTV
A0A4V2JG24_9BURK      Q---TVGA----WKLRESVRVDNLEDRATIGSVIANDANS---RFFEPAPGRQWGVGLSA
A0A2S0MEE8_9BURK      Q---RAGG----WTLREYLRVDNLGDKRYVGSVIVNDGNG---RFFEPAPGRQWAVGVSA
A0A069IDM8_9BURK      F---RVGR----MRWYAYGRIDNIADRRYIGSVIVNESNG---RYFEPAPGRRFFVGLRA
A0A0C4YTG2_9BURK      F---RVGR----MRWYAYGRIDNIADRHYIGSVIVNESNG---RYFEPAPGRRFFVGLRA
A0A1D9H742_9BURK      F---RAAG----TRWYAYGRLDNLADRRYIGSVIVNESNG---RYFEPAPGRRFFIGLRA
Q0JZD3_CUPNH          F---RIGP----TRLYVFGRIDNLTDRRYIGSVIVNEANG---RYFEPAPGRRFFLGLRA
Q46RM0_CUPPJ          F---RLGK----TRLFAFGRIDNITDRKYIGSVIVNEANG---RYFEPAPGRRFFVGLRA
A0A1I1SRE0_9BURK      F---KLGR----TRLYLFGRIDNLADRHYIGSVIVNEANG---RYFEPAAGRRFFLGLRA
A0A3A3FNJ3_9BURK      F---RAGA----SKWYLYGRIDNLFDKQYAGSVIVNDGNR---RFFEPAAGRRLFVGLRA
A0A0Q8QVE3_9BURK      F---RAGA----TKWYLYGRLDNVFDKQYAGSVIVNDGNG---RFFEPAAGRRVFIGLRT
A0A3A3FKH4_9BURK      F---RAGA----TRWTLFGRIDNVFDRDYAGSVIVNDGNR---RFYEPAPGRRFFIGLRA
A1VRM6_POLNA          F---RFNG----AKMLLYGRIDNLFDKTYAGSLIVNDTNA---RFFEAAPGRRLFVGVRS
A0A068YS68_9BURK      F---RFNG----AKMLLYGRIDNLLDKAYAGSLIVNDNNG---RYFEAAPGRRLFVGVRS
F1W3W1_9BURK          F---KAGA----ANLFLFGRIDNLLDKHYAGSVIVNDSNG---RFYEAAAGRRLFVGLRV
                                            *       .                             

F5Y3F6_RAMTT          AYTF--------------------------------------------------------
A0A0Q5ZK33_9BURK      AYTF--------------------------------------------------------
A0A4Q3LHC8_9BURK      SYAF--------------------------------------------------------
A0A1S8FZB0_9BURK      AYTF--------------------------------------------------------
A0A0C5J8D9_9RHOO      GYSF--------------------------------------------------------
A0A1W1XZC8_9NEIS      TLDW--------------------------------------------------------
A0A1M5N1B9_9GAMM      DWNG--------------------------------------------------------
A0A4R7NZ33_9GAMM      DWNY--------------------------------------------------------
A0A1H9JUC6_9GAMM      DWKV--------------------------------------------------------
A0A2T5MEC7_9GAMM      EWK---------------------------------------------------------
I7ZK18_9GAMM          EWKS--------------------------------------------------------
A0A1I2HQE2_9GAMM      HWQR--------------------------------------------------------
A0A3N0VKQ9_9GAMM      DWY---------------------------------------------------------
A0A091AMW3_9GAMM      RAAK--------------------------------------------------------
A0A4R3YN70_9GAMM      RWKE--------------------------------------------------------
A0A1K1RTB7_9GAMM      RWR---------------------------------------------------------
I4VPH9_9GAMM          RWQP--------------------------------------------------------
A0A099CZ84_9GAMM      RWEP--------------------------------------------------------
A0A160DXQ1_9GAMM      VWAQ--------------------------------------------------------
A0A4R2IG71_9GAMM      TWNR--------------------------------------------------------
A0A1I4ZY64_9GAMM      QWGGH-------------------------------------------------------
A0A0Q7PDH8_9GAMM      RWHAASR-----------------------------------------------------
A0A345ZNC5_9GAMM      RWGD--------------------------------------------------------
A0A2M9E3Y4_9GAMM      NRDRMR------------------------------------------------------
A0A1B3WBG7_9GAMM      TGDGLGAGARR-------------------------------------------------
A0A0H1AHA5_9GAMM      TWER--------------------------------------------------------
A0A2A3VKG1_9GAMM      TWNR--------------------------------------------------------
A0A290XBJ0_9GAMM      SWNR--------------------------------------------------------
A0A1H1GMD2_9GAMM      RWSR--------------------------------------------------------
A0A4V3UU19_9GAMM      NWQR--------------------------------------------------------
A0A0Q8FEB5_9GAMM      HWAGGG------------------------------------------------------
A0A4R6YYN2_9GAMM      DWNDD-------------------------------------------------------
A0A4R5TSB5_9GAMM      QWAAGDNH----------------------------------------------------
A0A1T5KN88_9GAMM      RR----------------------------------------------------------
A0A286DF09_9GAMM      KSAR--------------------------------------------------------
A0A3R8NPD5_9GAMM      RR----------------------------------------------------------
E6WP04_PSEUU          RR----------------------------------------------------------
A0A0E3UN68_9GAMM      QPR---------------------------------------------------------
A0A0R0CUL3_9GAMM      SWR---------------------------------------------------------
B8L6Y3_9GAMM          SWR---------------------------------------------------------
A0A427C8P8_9GAMM      SWL---------------------------------------------------------
Q8PE83_XANCP          DFGS--------------------------------------------------------
Q5H6Z9_XANOR          DFGG--------------------------------------------------------
A0A1C3THW8_XANCT      EFAH--------------------------------------------------------
A0A0G9I955_9XANT      DFAH--------------------------------------------------------
A0A0R0C5K6_9GAMM      AW----------------------------------------------------------
A0A0R0DRJ3_9GAMM      QWTR--------------------------------------------------------
A0A0R0A0P3_9GAMM      RFVAPGTAPRVD------------------------------------------------
A0A1H7WT26_9GAMM      TWGGDGG-----------------------------------------------------
G7UU91_PSEUP          TWGGDGS-----------------------------------------------------
A0A4Q8LC09_9GAMM      TWGGDG------------------------------------------------------
A0A4Q1JV56_9GAMM      TR----------------------------------------------------------
A0A1I6MP04_9GAMM      EL----------------------------------------------------------
A0A4R0YLB1_9GAMM      AF----------------------------------------------------------
A0A369UJH1_9GAMM      DF----------------------------------------------------------
A0A1H6WZF6_9GAMM      DM----------------------------------------------------------
A0A160N3V9_9GAMM      TF----------------------------------------------------------
A0A1V3PWI6_9GAMM      VF----------------------------------------------------------
A0A0G9HAG6_9GAMM      VF----------------------------------------------------------
A0A316I2Y1_9GAMM      AF----------------------------------------------------------
A0A2Z6E1Y9_9GAMM      TF----------------------------------------------------------
H8L2W9_FRAAD          QF----------------------------------------------------------
A0A0A0MB64_9GAMM      GYSFR-------------------------------------------------------
A0A0A0EUE8_9GAMM      SKAFR-------------------------------------------------------
A0A0D0S4F9_9GAMM      SRSF--------------------------------------------------------
A0A3M8SXH2_9GAMM      TRAFK-------------------------------------------------------
A0A087MHC6_9GAMM      DTPL--------------------------------------------------------
A0A091BIH3_9GAMM      VW----------------------------------------------------------
A0A2S5TFI1_9GAMM      NFTP--------------------------------------------------------
YNCD_ECOLI            AWRFE-------------------------------------------------------
A0A0H3JEX9_ECO57      AWRFE-------------------------------------------------------
A0A0V9J5V7_9ENTR      AWRFE-------------------------------------------------------
A8AGL3_CITK8          AWRFE-------------------------------------------------------
A9MQZ4_SALAR          AWRFE-------------------------------------------------------
A0A2X4WLW1_SALER      AWRFE-------------------------------------------------------
Q8ZPD5_SALTY          AWQFE-------------------------------------------------------
A0A090UZX5_PSEVU      AYRFE-------------------------------------------------------
A0A3R9NNT4_9ENTR      SYRFE-------------------------------------------------------
V5CWI7_ENTCL          AYQFN-------------------------------------------------------
A0A0G3Q8J0_9GAMM      AYRFE-------------------------------------------------------
L0M2G6_ENTBF          GWTFE-------------------------------------------------------
A0A2X3EGP8_KLUCR      AWRFE-------------------------------------------------------
A0A2P5GUQ1_9ENTR      AWQF--------------------------------------------------------
A0A0H3GQG7_KLEPH      AWRFE-------------------------------------------------------
W1DH48_KLEPN          AWRFE-------------------------------------------------------
A6T9R9_KLEP7          AWRFE-------------------------------------------------------
W1H5G2_KLEPN          AWRFE-------------------------------------------------------
A0A2X2EHB5_RAOPL      AWRFE-------------------------------------------------------
A0A0H3G166_KLEAK      AWRFE-------------------------------------------------------
A0A085AK19_9ENTR      AYSFE-------------------------------------------------------
E3G830_ENTLS          AYAFM-------------------------------------------------------
A0A0J5LP01_PLUGE      SYQFM-------------------------------------------------------
A0A2P8VLK3_9ENTR      GYSFE-------------------------------------------------------
A0A0J8VQQ2_9ENTR      TYSFE-------------------------------------------------------
H5V7A7_ATLHE          SYRFE-------------------------------------------------------
S3ISV7_9ENTR          SYSFQ-------------------------------------------------------
A0A0A2VJ30_BEABA      SYSFQNFMLPNLTLRDATLADIETIFTIRTGVKENHLSREEMAEMGITPQAIAEIIAESP
A0A495AHN8_9ENTR      SYT---------------------------------------------------------
A0A085GER1_9ENTR      SYTFM-------------------------------------------------------
A0A3N1J2H5_9ENTR      AWTFN-------------------------------------------------------
A0A071M309_9ENTR      TWQFQ-------------------------------------------------------
D4GEA9_PANAM          SYAFQ-------------------------------------------------------
A0A1T4KVZ7_ENTAG      GYAFR-------------------------------------------------------
A0A2P5INZ9_9GAMM      SYAFQ-------------------------------------------------------
A0A0U5L2I1_9GAMM      SYAFQ-------------------------------------------------------
A0A085JEY3_9GAMM      SYAFR-------------------------------------------------------
A0A095T8R6_9GAMM      SYAFR-------------------------------------------------------
A0A1I4VBV2_9ENTR      SYAFN-------------------------------------------------------
A0A2G8EM73_9GAMM      SYAFN-------------------------------------------------------
L0M9M2_ENTBF          SYLFDGM-----------------------------------------------------
A0A4P8YJU9_9ENTR      SYRFE-------------------------------------------------------
A0A2I0G1J5_9GAMM      AWHFE-------------------------------------------------------
A0A2N5EP52_9GAMM      AYSFE-------------------------------------------------------
W0HYU3_9GAMM          AYTFQ-------------------------------------------------------
D4E804_SEROD          AYSFE-------------------------------------------------------
A0A2X5BTZ1_SERRU      SYSFE-------------------------------------------------------
A0A240C4B4_SERFI      SYSFE-------------------------------------------------------
A0A250B6D5_9ENTR      AYSFE-------------------------------------------------------
A0A0F7HDW7_SERFO      AYSFE-------------------------------------------------------
D8MPI3_ERWBE          SYSFL-------------------------------------------------------
A0A3R9FPK1_9GAMM      TYTFM-------------------------------------------------------
A0A014LVL6_9GAMM      TYTF--------------------------------------------------------
A0A0J8YI36_9GAMM      AYQF--------------------------------------------------------
A0A2S9IIG0_9GAMM      AYQF--------------------------------------------------------
A0A0Q4MYX6_9GAMM      AYQF--------------------------------------------------------
B2VBJ4_ERWT9          SYQF--------------------------------------------------------
A0A0L7T7S4_9GAMM      SYTFE-------------------------------------------------------
A0A4R1N717_9GAMM      AYRFE-------------------------------------------------------
A0A0Q4M9F3_9GAMM      TYTFE-------------------------------------------------------
H2J1M3_RAHAC          SYSFE-------------------------------------------------------
A0A4R3YW44_9ENTR      SYSFE-------------------------------------------------------
A0A3N9TG09_9VIBR      SYKY--------------------------------------------------------
F0KN91_ACICP          IKQF--------------------------------------------------------
A0A0D5YFB1_ACIBA      IKQF--------------------------------------------------------
N9AIG7_9GAMM          VKQF--------------------------------------------------------
A0A380UGG0_ACIJU      SKQF--------------------------------------------------------
A0A385C2T7_9GAMM      TKQF--------------------------------------------------------
A0A2U3MXX0_9GAMM      AKQF--------------------------------------------------------
V2UV07_9GAMM          TKQF--------------------------------------------------------
A0A2V1HFX4_9GAMM      TKQF--------------------------------------------------------
V2UQQ6_9GAMM          SKQF--------------------------------------------------------
A0A1Y3CEJ3_9GAMM      MKAF--------------------------------------------------------
N8NZW8_9GAMM          TKAF--------------------------------------------------------
A0A0M4GVP7_9GAMM      SKAF--------------------------------------------------------
A0A3B7PUD9_9GAMM      SKAF--------------------------------------------------------
A0A0E2GK04_ACIRA      IRSF--------------------------------------------------------
A0A369PLG9_9GAMM      TKEF--------------------------------------------------------
A0A145X2Y7_9GAMM      TKAF--------------------------------------------------------
A0A0N9VRY0_9GAMM      EKRF--------------------------------------------------------
A0A1Z9YU89_9GAMM      TKAF--------------------------------------------------------
A0A1E7RFQ6_9GAMM      TKAF--------------------------------------------------------
A0A1B2M179_9GAMM      RRAF--------------------------------------------------------
A0A3B7M4C8_9GAMM      TKEF--------------------------------------------------------
A0A1G6LB21_9GAMM      TKKF--------------------------------------------------------
X2HCA5_9NEIS          RKMF--------------------------------------------------------
A0A2Z3HX37_9GAMM      DFKF--------------------------------------------------------
A0A4V6NPZ9_9NEIS      KKAF--------------------------------------------------------
A0A261TCQ1_9BORD      SYRF--------------------------------------------------------
A0A0H4VVP6_9BORD      AYRF--------------------------------------------------------
D4XI85_9BURK          TYRF--------------------------------------------------------
A0A0S1Y9D8_9BORD      GYAF--------------------------------------------------------
A0A261U1C3_9BORD      SYQF--------------------------------------------------------
A9IF94_BORPD          SYAF--------------------------------------------------------
A0A157SHK2_9BORD      TYSF--------------------------------------------------------
A0A3A3GCR1_9BURK      AYRF--------------------------------------------------------
A0A410UXB5_9BURK      AYRF--------------------------------------------------------
F4GNG9_PUSST          TYRF--------------------------------------------------------
A0A1M5WFE4_9BURK      SYSF--------------------------------------------------------
A0A2N4UGS7_9BURK      SYSF--------------------------------------------------------
A0A368WU09_9BURK      QFMF--------------------------------------------------------
V2G2U9_9BURK          SYAF--------------------------------------------------------
W0PBC2_9BURK          SYRF--------------------------------------------------------
A0A4R3V1Y1_9BURK      GYRF--------------------------------------------------------
A0A171KR87_9BURK      GYRFQ-------------------------------------------------------
A0A3N1XDZ5_9BURK      TYHF--------------------------------------------------------
A0A3M6QPK2_9BURK      SWAF--------------------------------------------------------
A0A0U1Q3B1_9BURK      RRDF--------------------------------------------------------
A0A0H2M5I3_VARPD      AYRF--------------------------------------------------------
A0A1I5S4R6_9BURK      SYRF--------------------------------------------------------
A0A126ZJ57_9BURK      TYRF--------------------------------------------------------
A0A2P8KRE4_9BURK      AYRF--------------------------------------------------------
A0A109D1U4_9BURK      AYRF--------------------------------------------------------
A0A244EFB9_9BURK      AYRF--------------------------------------------------------
A0A1G6RCE9_9BURK      AYRF--------------------------------------------------------
A0A1H4FD15_9BURK      AYRF--------------------------------------------------------
A0A147GS36_9BURK      TYSF--------------------------------------------------------
A0A1I4NTN6_9BURK      AYRF--------------------------------------------------------
A0A2A7UZW1_COMTR      AYSF--------------------------------------------------------
A0A0W7YXY2_9BURK      RYNF--------------------------------------------------------
A0A014MHS3_9BURK      RYNF--------------------------------------------------------
A0A363RRR7_9BURK      SYQF--------------------------------------------------------
A0A1I7FES2_9BURK      SYQF--------------------------------------------------------
A0A2S0MBY6_9BURK      AYQF--------------------------------------------------------
D0J7S7_COMT2          SYQF--------------------------------------------------------
A0A1W6LA37_9BURK      SVKF--------------------------------------------------------
A0A0Q6W3F1_9BURK      SMKF--------------------------------------------------------
A0A0Q7AJE6_9BURK      TVKF--------------------------------------------------------
A0A1P8K341_9BURK      TRRF--------------------------------------------------------
A0A0Q7T5N8_9BURK      TYRF--------------------------------------------------------
A0A4R3UJN9_PELSC      SYRF--------------------------------------------------------
A0A254N915_9BURK      SHRF--------------------------------------------------------
A0A3N7CF62_9BURK      GLSF--------------------------------------------------------
A0A0S9NFX1_9BURK      TLAL--------------------------------------------------------
A0A0Q4Y1L3_9BURK      SRAF--------------------------------------------------------
A0A0Q6LB83_9BURK      RYQF--------------------------------------------------------
A0A140HL98_9BURK      TYAF--------------------------------------------------------
A0A1S8CVI7_9GAMM      NRQF--------------------------------------------------------
A0A4Q5VJ30_9GAMM      NRQF--------------------------------------------------------
A0A3R8S8N4_9BURK      TRAF--------------------------------------------------------
A0A1B3PN99_9BURK      ARPLW-------------------------------------------------------
A0A1Y2QXX8_9BURK      VRRFP-------------------------------------------------------
A0A1C9VIT9_9BURK      TRRF--------------------------------------------------------
A0A0T2Z1W2_9BURK      TRRF--------------------------------------------------------
A0A0N7J941_9BURK      QRRF--------------------------------------------------------
A0A0Q4GWK8_9BURK      ERRF--------------------------------------------------------
A0A369AP48_9BURK      QRRFD-------------------------------------------------------
A9BZT3_DELAS          SRTF--------------------------------------------------------
A0A1A9HU13_9BURK      RAASPREP----------------------------------------------------
A0A1I6JQA5_9BURK      RAASPGGG----------------------------------------------------
A0A3S2U0P2_9BURK      SGAL--------------------------------------------------------
A2SEP8_METPP          RQAF--------------------------------------------------------
A0A4Q7W0G4_9BURK      RLGF--------------------------------------------------------
A0A0G3BF75_9BURK      SL----------------------------------------------------------
A0A1W6SPZ7_9PROT      SYTF--------------------------------------------------------
A0A1G5DBV6_9PROT      SYTF--------------------------------------------------------
A0A1H7IRG4_9PROT      SYAF--------------------------------------------------------
A0A1I4YGQ6_9PROT      SYAF--------------------------------------------------------
A0A1M7A2V8_9PROT      RYTF--------------------------------------------------------
Q2Y942_NITMU          SYVF--------------------------------------------------------
A0A1I3AWY9_9PROT      SYTF--------------------------------------------------------
A0A1K1MTB4_9PROT      GYAF--------------------------------------------------------
A0A2R5FGK3_9PROT      SYRF--------------------------------------------------------
A0A1A9NLC3_9PROT      SYRF--------------------------------------------------------
C6XA35_METGS          NYRF--------------------------------------------------------
A0A4R3N5M9_9GAMM      SYAF--------------------------------------------------------
G2DX18_9GAMM          SYAF--------------------------------------------------------
F9U8R9_9GAMM          SYSF--------------------------------------------------------
A0A1S8DJE3_9PSED      QYRWQ-------------------------------------------------------
A0A1H1SUW1_9PSED      QYQWR-------------------------------------------------------
A0A2A4AVB8_9PSED      QYQWR-------------------------------------------------------
A0A1H1YCW3_9PSED      QYQWR-------------------------------------------------------
A0A1H2HZE2_9PSED      EYQWR-------------------------------------------------------
A0A1H9W884_9PSED      QYQWR-------------------------------------------------------
A0A1V0B1W5_9PSED      EYQWR-------------------------------------------------------
A0A1I4PI44_9PSED      EYQWR-------------------------------------------------------
A0A4V3D5B0_9GAMM      EYRWD-------------------------------------------------------
Q47H81_DECAR          RYTF--------------------------------------------------------
A0A3B7A9J1_9RHOO      RYTF--------------------------------------------------------
A0A133XLV9_9RHOO      RYAF--------------------------------------------------------
A0A1R1I5A4_9RHOO      KHRF--------------------------------------------------------
A0A1E7X7J1_9BURK      AYQF--------------------------------------------------------
A0A1H8RG54_9BURK      QYQF--------------------------------------------------------
L9PLH7_9BURK          QYRF--------------------------------------------------------
A0A1I4UM90_9GAMM      QYAF--------------------------------------------------------
A0A1H8EYS0_9BURK      MYKF--------------------------------------------------------
A0A1I7M6W4_9BURK      QYRF--------------------------------------------------------
A0A0Q6VY91_9BURK      QYQF--------------------------------------------------------
A0A0M2WQT2_9BURK      QHSF--------------------------------------------------------
W0UZX2_9BURK          QYVF--------------------------------------------------------
A0A2G8SW13_9BURK      AYAF--------------------------------------------------------
A0A2G8T7Z0_9BURK      QYAF--------------------------------------------------------
A0A0S4P7E0_9BURK      QYVF--------------------------------------------------------
A0A1M5VDX9_9BURK      QYAFQ-------------------------------------------------------
A0A418XFD8_9BURK      EYTF--------------------------------------------------------
A0A2U2I768_9BURK      QYGF--------------------------------------------------------
A0A086WGY1_9BURK      QYLF--------------------------------------------------------
A0A1S9A6W4_9BURK      QYQFN-------------------------------------------------------
A0A0Q5HE07_9BURK      QYQF--------------------------------------------------------
A0A098U5Z0_9BURK      QYQF--------------------------------------------------------
A0A0J1D7H4_9BURK      QYRF--------------------------------------------------------
A0A411X720_9BURK      QYLF--------------------------------------------------------
A0A2R4C6S8_9BURK      QYLF--------------------------------------------------------
A0A0K1K069_9BURK      QRQF--------------------------------------------------------
A0A0Q8R0R7_9BURK      RYQF--------------------------------------------------------
N6X6R5_9RHOO          SYHF--------------------------------------------------------
C4KAP2_THASP          SYRF--------------------------------------------------------
N6XLG4_9RHOO          TYTF--------------------------------------------------------
A0A2U8GP29_9RHOO      TYRF--------------------------------------------------------
A1K9Y4_AZOSB          SYQF--------------------------------------------------------
A0A4R6DSJ4_9RHOO      SYRFR-------------------------------------------------------
N6XZE9_9RHOO          SYRF--------------------------------------------------------
S9ZHQ0_9RHOO          SYRF--------------------------------------------------------
A0A323V0R6_9RHOO      SYRF--------------------------------------------------------
A0A290ZTV7_9RHOO      TYRY--------------------------------------------------------
A0A0K1J2B7_9RHOO      SYRF--------------------------------------------------------
H0Q397_9RHOO          TYRF--------------------------------------------------------
Q5NZA7_AROAE          SYRF--------------------------------------------------------
A0A2T4IH53_9RHOO      SYGF--------------------------------------------------------
A0A2K9LB04_9RHOO      SYHF--------------------------------------------------------
A4XVG0_PSEMY          QYRFD-------------------------------------------------------
A0A1H2FE51_9PSED      EYRFE-------------------------------------------------------
S6AYR3_PSERE          EYAFD-------------------------------------------------------
A0A4Q9R5Y6_9PSED      EYQF--------------------------------------------------------
F6A897_PSEF1          EYQF--------------------------------------------------------
A0A2T5HHJ3_9PSED      SYQFE-------------------------------------------------------
A0A0J6GFN2_PSETA      QYSF--------------------------------------------------------
A0A1T1ICR8_9PSED      EYRF--------------------------------------------------------
I4N656_9PSED          EYGF--------------------------------------------------------
A0A385Z4L3_9PSED      SYQF--------------------------------------------------------
A0A4V2KCT8_9GAMM      EYNF--------------------------------------------------------
A0A077LH73_9PSED      AYQF--------------------------------------------------------
A0A2X4AFB6_PAULE      EYQF--------------------------------------------------------
A0A089WWL9_9PSED      EYQF--------------------------------------------------------
A0A383RW06_9PSED      EYQF--------------------------------------------------------
A0A0X8BYJ1_9PSED      TYQF--------------------------------------------------------
Q9I1I6_PSEAE          EYQF--------------------------------------------------------
A0A1H0FRE3_9PSED      EYRFE-------------------------------------------------------
A0A139SXG9_9GAMM      AFRF--------------------------------------------------------
A0A1C3K4L2_9BURK      QYTF--------------------------------------------------------
A0A0L6T3M2_9BURK      KYEWQ-------------------------------------------------------
A0A0K8NZK5_IDESA      QRRFD-------------------------------------------------------
A0A257DDF6_9BURK      RYAWK-------------------------------------------------------
A0A1P8FP42_9PROT      RYRF--------------------------------------------------------
A0A1V4CI52_9BURK      SYAF--------------------------------------------------------
A0A1V3RSP5_9BURK      GYAF--------------------------------------------------------
A0A4V2JG24_9BURK      TLAF--------------------------------------------------------
A0A2S0MEE8_9BURK      SYAF--------------------------------------------------------
A0A069IDM8_9BURK      EI----------------------------------------------------------
A0A0C4YTG2_9BURK      EI----------------------------------------------------------
A0A1D9H742_9BURK      EI----------------------------------------------------------
Q0JZD3_CUPNH          AL----------------------------------------------------------
Q46RM0_CUPPJ          AM----------------------------------------------------------
A0A1I1SRE0_9BURK      SM----------------------------------------------------------
A0A3A3FNJ3_9BURK      AL----------------------------------------------------------
A0A0Q8QVE3_9BURK      TL----------------------------------------------------------
A0A3A3FKH4_9BURK      SI----------------------------------------------------------
A1VRM6_POLNA          MF----------------------------------------------------------
A0A068YS68_9BURK      LF----------------------------------------------------------
F1W3W1_9BURK          AL----------------------------------------------------------
                                                                                  

F5Y3F6_RAMTT          ------------------------------------------------------------
A0A0Q5ZK33_9BURK      ------------------------------------------------------------
A0A4Q3LHC8_9BURK      ------------------------------------------------------------
A0A1S8FZB0_9BURK      ------------------------------------------------------------
A0A0C5J8D9_9RHOO      ------------------------------------------------------------
A0A1W1XZC8_9NEIS      ------------------------------------------------------------
A0A1M5N1B9_9GAMM      ------------------------------------------------------------
A0A4R7NZ33_9GAMM      ------------------------------------------------------------
A0A1H9JUC6_9GAMM      ------------------------------------------------------------
A0A2T5MEC7_9GAMM      ------------------------------------------------------------
I7ZK18_9GAMM          ------------------------------------------------------------
A0A1I2HQE2_9GAMM      ------------------------------------------------------------
A0A3N0VKQ9_9GAMM      ------------------------------------------------------------
A0A091AMW3_9GAMM      ------------------------------------------------------------
A0A4R3YN70_9GAMM      ------------------------------------------------------------
A0A1K1RTB7_9GAMM      ------------------------------------------------------------
I4VPH9_9GAMM          ------------------------------------------------------------
A0A099CZ84_9GAMM      ------------------------------------------------------------
A0A160DXQ1_9GAMM      ------------------------------------------------------------
A0A4R2IG71_9GAMM      ------------------------------------------------------------
A0A1I4ZY64_9GAMM      ------------------------------------------------------------
A0A0Q7PDH8_9GAMM      ------------------------------------------------------------
A0A345ZNC5_9GAMM      ------------------------------------------------------------
A0A2M9E3Y4_9GAMM      ------------------------------------------------------------
A0A1B3WBG7_9GAMM      ------------------------------------------------------------
A0A0H1AHA5_9GAMM      ------------------------------------------------------------
A0A2A3VKG1_9GAMM      ------------------------------------------------------------
A0A290XBJ0_9GAMM      ------------------------------------------------------------
A0A1H1GMD2_9GAMM      ------------------------------------------------------------
A0A4V3UU19_9GAMM      ------------------------------------------------------------
A0A0Q8FEB5_9GAMM      ------------------------------------------------------------
A0A4R6YYN2_9GAMM      ------------------------------------------------------------
A0A4R5TSB5_9GAMM      ------------------------------------------------------------
A0A1T5KN88_9GAMM      ------------------------------------------------------------
A0A286DF09_9GAMM      ------------------------------------------------------------
A0A3R8NPD5_9GAMM      ------------------------------------------------------------
E6WP04_PSEUU          ------------------------------------------------------------
A0A0E3UN68_9GAMM      ------------------------------------------------------------
A0A0R0CUL3_9GAMM      ------------------------------------------------------------
B8L6Y3_9GAMM          ------------------------------------------------------------
A0A427C8P8_9GAMM      ------------------------------------------------------------
Q8PE83_XANCP          ------------------------------------------------------------
Q5H6Z9_XANOR          ------------------------------------------------------------
A0A1C3THW8_XANCT      ------------------------------------------------------------
A0A0G9I955_9XANT      ------------------------------------------------------------
A0A0R0C5K6_9GAMM      ------------------------------------------------------------
A0A0R0DRJ3_9GAMM      ------------------------------------------------------------
A0A0R0A0P3_9GAMM      ------------------------------------------------------------
A0A1H7WT26_9GAMM      ------------------------------------------------------------
G7UU91_PSEUP          ------------------------------------------------------------
A0A4Q8LC09_9GAMM      ------------------------------------------------------------
A0A4Q1JV56_9GAMM      ------------------------------------------------------------
A0A1I6MP04_9GAMM      ------------------------------------------------------------
A0A4R0YLB1_9GAMM      ------------------------------------------------------------
A0A369UJH1_9GAMM      ------------------------------------------------------------
A0A1H6WZF6_9GAMM      ------------------------------------------------------------
A0A160N3V9_9GAMM      ------------------------------------------------------------
A0A1V3PWI6_9GAMM      ------------------------------------------------------------
A0A0G9HAG6_9GAMM      ------------------------------------------------------------
A0A316I2Y1_9GAMM      ------------------------------------------------------------
A0A2Z6E1Y9_9GAMM      ------------------------------------------------------------
H8L2W9_FRAAD          ------------------------------------------------------------
A0A0A0MB64_9GAMM      ------------------------------------------------------------
A0A0A0EUE8_9GAMM      ------------------------------------------------------------
A0A0D0S4F9_9GAMM      ------------------------------------------------------------
A0A3M8SXH2_9GAMM      ------------------------------------------------------------
A0A087MHC6_9GAMM      ------------------------------------------------------------
A0A091BIH3_9GAMM      ------------------------------------------------------------
A0A2S5TFI1_9GAMM      ------------------------------------------------------------
YNCD_ECOLI            ------------------------------------------------------------
A0A0H3JEX9_ECO57      ------------------------------------------------------------
A0A0V9J5V7_9ENTR      ------------------------------------------------------------
A8AGL3_CITK8          ------------------------------------------------------------
A9MQZ4_SALAR          ------------------------------------------------------------
A0A2X4WLW1_SALER      ------------------------------------------------------------
Q8ZPD5_SALTY          ------------------------------------------------------------
A0A090UZX5_PSEVU      ------------------------------------------------------------
A0A3R9NNT4_9ENTR      ------------------------------------------------------------
V5CWI7_ENTCL          ------------------------------------------------------------
A0A0G3Q8J0_9GAMM      ------------------------------------------------------------
L0M2G6_ENTBF          ------------------------------------------------------------
A0A2X3EGP8_KLUCR      ------------------------------------------------------------
A0A2P5GUQ1_9ENTR      ------------------------------------------------------------
A0A0H3GQG7_KLEPH      ------------------------------------------------------------
W1DH48_KLEPN          ------------------------------------------------------------
A6T9R9_KLEP7          ------------------------------------------------------------
W1H5G2_KLEPN          ------------------------------------------------------------
A0A2X2EHB5_RAOPL      ------------------------------------------------------------
A0A0H3G166_KLEAK      ------------------------------------------------------------
A0A085AK19_9ENTR      ------------------------------------------------------------
E3G830_ENTLS          ------------------------------------------------------------
A0A0J5LP01_PLUGE      ------------------------------------------------------------
A0A2P8VLK3_9ENTR      ------------------------------------------------------------
A0A0J8VQQ2_9ENTR      ------------------------------------------------------------
H5V7A7_ATLHE          ------------------------------------------------------------
S3ISV7_9ENTR          ------------------------------------------------------------
A0A0A2VJ30_BEABA      CIWLADVEAEPAGFAMAIAEEACLFAMFVLPQFEGQGVGKLLLEKAEAFLFARHPTIWLE
A0A495AHN8_9ENTR      ------------------------------------------------------------
A0A085GER1_9ENTR      ------------------------------------------------------------
A0A3N1J2H5_9ENTR      ------------------------------------------------------------
A0A071M309_9ENTR      ------------------------------------------------------------
D4GEA9_PANAM          ------------------------------------------------------------
A0A1T4KVZ7_ENTAG      ------------------------------------------------------------
A0A2P5INZ9_9GAMM      ------------------------------------------------------------
A0A0U5L2I1_9GAMM      ------------------------------------------------------------
A0A085JEY3_9GAMM      ------------------------------------------------------------
A0A095T8R6_9GAMM      ------------------------------------------------------------
A0A1I4VBV2_9ENTR      ------------------------------------------------------------
A0A2G8EM73_9GAMM      ------------------------------------------------------------
L0M9M2_ENTBF          ------------------------------------------------------------
A0A4P8YJU9_9ENTR      ------------------------------------------------------------
A0A2I0G1J5_9GAMM      ------------------------------------------------------------
A0A2N5EP52_9GAMM      ------------------------------------------------------------
W0HYU3_9GAMM          ------------------------------------------------------------
D4E804_SEROD          ------------------------------------------------------------
A0A2X5BTZ1_SERRU      ------------------------------------------------------------
A0A240C4B4_SERFI      ------------------------------------------------------------
A0A250B6D5_9ENTR      ------------------------------------------------------------
A0A0F7HDW7_SERFO      ------------------------------------------------------------
D8MPI3_ERWBE          ------------------------------------------------------------
A0A3R9FPK1_9GAMM      ------------------------------------------------------------
A0A014LVL6_9GAMM      ------------------------------------------------------------
A0A0J8YI36_9GAMM      ------------------------------------------------------------
A0A2S9IIG0_9GAMM      ------------------------------------------------------------
A0A0Q4MYX6_9GAMM      ------------------------------------------------------------
B2VBJ4_ERWT9          ------------------------------------------------------------
A0A0L7T7S4_9GAMM      ------------------------------------------------------------
A0A4R1N717_9GAMM      ------------------------------------------------------------
A0A0Q4M9F3_9GAMM      ------------------------------------------------------------
H2J1M3_RAHAC          ------------------------------------------------------------
A0A4R3YW44_9ENTR      ------------------------------------------------------------
A0A3N9TG09_9VIBR      ------------------------------------------------------------
F0KN91_ACICP          ------------------------------------------------------------
A0A0D5YFB1_ACIBA      ------------------------------------------------------------
N9AIG7_9GAMM          ------------------------------------------------------------
A0A380UGG0_ACIJU      ------------------------------------------------------------
A0A385C2T7_9GAMM      ------------------------------------------------------------
A0A2U3MXX0_9GAMM      ------------------------------------------------------------
V2UV07_9GAMM          ------------------------------------------------------------
A0A2V1HFX4_9GAMM      ------------------------------------------------------------
V2UQQ6_9GAMM          ------------------------------------------------------------
A0A1Y3CEJ3_9GAMM      ------------------------------------------------------------
N8NZW8_9GAMM          ------------------------------------------------------------
A0A0M4GVP7_9GAMM      ------------------------------------------------------------
A0A3B7PUD9_9GAMM      ------------------------------------------------------------
A0A0E2GK04_ACIRA      ------------------------------------------------------------
A0A369PLG9_9GAMM      ------------------------------------------------------------
A0A145X2Y7_9GAMM      ------------------------------------------------------------
A0A0N9VRY0_9GAMM      ------------------------------------------------------------
A0A1Z9YU89_9GAMM      ------------------------------------------------------------
A0A1E7RFQ6_9GAMM      ------------------------------------------------------------
A0A1B2M179_9GAMM      ------------------------------------------------------------
A0A3B7M4C8_9GAMM      ------------------------------------------------------------
A0A1G6LB21_9GAMM      ------------------------------------------------------------
X2HCA5_9NEIS          ------------------------------------------------------------
A0A2Z3HX37_9GAMM      ------------------------------------------------------------
A0A4V6NPZ9_9NEIS      ------------------------------------------------------------
A0A261TCQ1_9BORD      ------------------------------------------------------------
A0A0H4VVP6_9BORD      ------------------------------------------------------------
D4XI85_9BURK          ------------------------------------------------------------
A0A0S1Y9D8_9BORD      ------------------------------------------------------------
A0A261U1C3_9BORD      ------------------------------------------------------------
A9IF94_BORPD          ------------------------------------------------------------
A0A157SHK2_9BORD      ------------------------------------------------------------
A0A3A3GCR1_9BURK      ------------------------------------------------------------
A0A410UXB5_9BURK      ------------------------------------------------------------
F4GNG9_PUSST          ------------------------------------------------------------
A0A1M5WFE4_9BURK      ------------------------------------------------------------
A0A2N4UGS7_9BURK      ------------------------------------------------------------
A0A368WU09_9BURK      ------------------------------------------------------------
V2G2U9_9BURK          ------------------------------------------------------------
W0PBC2_9BURK          ------------------------------------------------------------
A0A4R3V1Y1_9BURK      ------------------------------------------------------------
A0A171KR87_9BURK      ------------------------------------------------------------
A0A3N1XDZ5_9BURK      ------------------------------------------------------------
A0A3M6QPK2_9BURK      ------------------------------------------------------------
A0A0U1Q3B1_9BURK      ------------------------------------------------------------
A0A0H2M5I3_VARPD      ------------------------------------------------------------
A0A1I5S4R6_9BURK      ------------------------------------------------------------
A0A126ZJ57_9BURK      ------------------------------------------------------------
A0A2P8KRE4_9BURK      ------------------------------------------------------------
A0A109D1U4_9BURK      ------------------------------------------------------------
A0A244EFB9_9BURK      ------------------------------------------------------------
A0A1G6RCE9_9BURK      ------------------------------------------------------------
A0A1H4FD15_9BURK      ------------------------------------------------------------
A0A147GS36_9BURK      ------------------------------------------------------------
A0A1I4NTN6_9BURK      ------------------------------------------------------------
A0A2A7UZW1_COMTR      ------------------------------------------------------------
A0A0W7YXY2_9BURK      ------------------------------------------------------------
A0A014MHS3_9BURK      ------------------------------------------------------------
A0A363RRR7_9BURK      ------------------------------------------------------------
A0A1I7FES2_9BURK      ------------------------------------------------------------
A0A2S0MBY6_9BURK      ------------------------------------------------------------
D0J7S7_COMT2          ------------------------------------------------------------
A0A1W6LA37_9BURK      ------------------------------------------------------------
A0A0Q6W3F1_9BURK      ------------------------------------------------------------
A0A0Q7AJE6_9BURK      ------------------------------------------------------------
A0A1P8K341_9BURK      ------------------------------------------------------------
A0A0Q7T5N8_9BURK      ------------------------------------------------------------
A0A4R3UJN9_PELSC      ------------------------------------------------------------
A0A254N915_9BURK      ------------------------------------------------------------
A0A3N7CF62_9BURK      ------------------------------------------------------------
A0A0S9NFX1_9BURK      ------------------------------------------------------------
A0A0Q4Y1L3_9BURK      ------------------------------------------------------------
A0A0Q6LB83_9BURK      ------------------------------------------------------------
A0A140HL98_9BURK      ------------------------------------------------------------
A0A1S8CVI7_9GAMM      ------------------------------------------------------------
A0A4Q5VJ30_9GAMM      ------------------------------------------------------------
A0A3R8S8N4_9BURK      ------------------------------------------------------------
A0A1B3PN99_9BURK      ------------------------------------------------------------
A0A1Y2QXX8_9BURK      ------------------------------------------------------------
A0A1C9VIT9_9BURK      ------------------------------------------------------------
A0A0T2Z1W2_9BURK      ------------------------------------------------------------
A0A0N7J941_9BURK      ------------------------------------------------------------
A0A0Q4GWK8_9BURK      ------------------------------------------------------------
A0A369AP48_9BURK      ------------------------------------------------------------
A9BZT3_DELAS          ------------------------------------------------------------
A0A1A9HU13_9BURK      ------------------------------------------------------------
A0A1I6JQA5_9BURK      ------------------------------------------------------------
A0A3S2U0P2_9BURK      ------------------------------------------------------------
A2SEP8_METPP          ------------------------------------------------------------
A0A4Q7W0G4_9BURK      ------------------------------------------------------------
A0A0G3BF75_9BURK      ------------------------------------------------------------
A0A1W6SPZ7_9PROT      ------------------------------------------------------------
A0A1G5DBV6_9PROT      ------------------------------------------------------------
A0A1H7IRG4_9PROT      ------------------------------------------------------------
A0A1I4YGQ6_9PROT      ------------------------------------------------------------
A0A1M7A2V8_9PROT      ------------------------------------------------------------
Q2Y942_NITMU          ------------------------------------------------------------
A0A1I3AWY9_9PROT      ------------------------------------------------------------
A0A1K1MTB4_9PROT      ------------------------------------------------------------
A0A2R5FGK3_9PROT      ------------------------------------------------------------
A0A1A9NLC3_9PROT      ------------------------------------------------------------
C6XA35_METGS          ------------------------------------------------------------
A0A4R3N5M9_9GAMM      ------------------------------------------------------------
G2DX18_9GAMM          ------------------------------------------------------------
F9U8R9_9GAMM          ------------------------------------------------------------
A0A1S8DJE3_9PSED      ------------------------------------------------------------
A0A1H1SUW1_9PSED      ------------------------------------------------------------
A0A2A4AVB8_9PSED      ------------------------------------------------------------
A0A1H1YCW3_9PSED      ------------------------------------------------------------
A0A1H2HZE2_9PSED      ------------------------------------------------------------
A0A1H9W884_9PSED      ------------------------------------------------------------
A0A1V0B1W5_9PSED      ------------------------------------------------------------
A0A1I4PI44_9PSED      ------------------------------------------------------------
A0A4V3D5B0_9GAMM      ------------------------------------------------------------
Q47H81_DECAR          ------------------------------------------------------------
A0A3B7A9J1_9RHOO      ------------------------------------------------------------
A0A133XLV9_9RHOO      ------------------------------------------------------------
A0A1R1I5A4_9RHOO      ------------------------------------------------------------
A0A1E7X7J1_9BURK      ------------------------------------------------------------
A0A1H8RG54_9BURK      ------------------------------------------------------------
L9PLH7_9BURK          ------------------------------------------------------------
A0A1I4UM90_9GAMM      ------------------------------------------------------------
A0A1H8EYS0_9BURK      ------------------------------------------------------------
A0A1I7M6W4_9BURK      ------------------------------------------------------------
A0A0Q6VY91_9BURK      ------------------------------------------------------------
A0A0M2WQT2_9BURK      ------------------------------------------------------------
W0UZX2_9BURK          ------------------------------------------------------------
A0A2G8SW13_9BURK      ------------------------------------------------------------
A0A2G8T7Z0_9BURK      ------------------------------------------------------------
A0A0S4P7E0_9BURK      ------------------------------------------------------------
A0A1M5VDX9_9BURK      ------------------------------------------------------------
A0A418XFD8_9BURK      ------------------------------------------------------------
A0A2U2I768_9BURK      ------------------------------------------------------------
A0A086WGY1_9BURK      ------------------------------------------------------------
A0A1S9A6W4_9BURK      ------------------------------------------------------------
A0A0Q5HE07_9BURK      ------------------------------------------------------------
A0A098U5Z0_9BURK      ------------------------------------------------------------
A0A0J1D7H4_9BURK      ------------------------------------------------------------
A0A411X720_9BURK      ------------------------------------------------------------
A0A2R4C6S8_9BURK      ------------------------------------------------------------
A0A0K1K069_9BURK      ------------------------------------------------------------
A0A0Q8R0R7_9BURK      ------------------------------------------------------------
N6X6R5_9RHOO          ------------------------------------------------------------
C4KAP2_THASP          ------------------------------------------------------------
N6XLG4_9RHOO          ------------------------------------------------------------
A0A2U8GP29_9RHOO      ------------------------------------------------------------
A1K9Y4_AZOSB          ------------------------------------------------------------
A0A4R6DSJ4_9RHOO      ------------------------------------------------------------
N6XZE9_9RHOO          ------------------------------------------------------------
S9ZHQ0_9RHOO          ------------------------------------------------------------
A0A323V0R6_9RHOO      ------------------------------------------------------------
A0A290ZTV7_9RHOO      ------------------------------------------------------------
A0A0K1J2B7_9RHOO      ------------------------------------------------------------
H0Q397_9RHOO          ------------------------------------------------------------
Q5NZA7_AROAE          ------------------------------------------------------------
A0A2T4IH53_9RHOO      ------------------------------------------------------------
A0A2K9LB04_9RHOO      ------------------------------------------------------------
A4XVG0_PSEMY          ------------------------------------------------------------
A0A1H2FE51_9PSED      ------------------------------------------------------------
S6AYR3_PSERE          ------------------------------------------------------------
A0A4Q9R5Y6_9PSED      ------------------------------------------------------------
F6A897_PSEF1          ------------------------------------------------------------
A0A2T5HHJ3_9PSED      ------------------------------------------------------------
A0A0J6GFN2_PSETA      ------------------------------------------------------------
A0A1T1ICR8_9PSED      ------------------------------------------------------------
I4N656_9PSED          ------------------------------------------------------------
A0A385Z4L3_9PSED      ------------------------------------------------------------
A0A4V2KCT8_9GAMM      ------------------------------------------------------------
A0A077LH73_9PSED      ------------------------------------------------------------
A0A2X4AFB6_PAULE      ------------------------------------------------------------
A0A089WWL9_9PSED      ------------------------------------------------------------
A0A383RW06_9PSED      ------------------------------------------------------------
A0A0X8BYJ1_9PSED      ------------------------------------------------------------
Q9I1I6_PSEAE          ------------------------------------------------------------
A0A1H0FRE3_9PSED      ------------------------------------------------------------
A0A139SXG9_9GAMM      ------------------------------------------------------------
A0A1C3K4L2_9BURK      ------------------------------------------------------------
A0A0L6T3M2_9BURK      ------------------------------------------------------------
A0A0K8NZK5_IDESA      ------------------------------------------------------------
A0A257DDF6_9BURK      ------------------------------------------------------------
A0A1P8FP42_9PROT      ------------------------------------------------------------
A0A1V4CI52_9BURK      ------------------------------------------------------------
A0A1V3RSP5_9BURK      ------------------------------------------------------------
A0A4V2JG24_9BURK      ------------------------------------------------------------
A0A2S0MEE8_9BURK      ------------------------------------------------------------
A0A069IDM8_9BURK      ------------------------------------------------------------
A0A0C4YTG2_9BURK      ------------------------------------------------------------
A0A1D9H742_9BURK      ------------------------------------------------------------
Q0JZD3_CUPNH          ------------------------------------------------------------
Q46RM0_CUPPJ          ------------------------------------------------------------
A0A1I1SRE0_9BURK      ------------------------------------------------------------
A0A3A3FNJ3_9BURK      ------------------------------------------------------------
A0A0Q8QVE3_9BURK      ------------------------------------------------------------
A0A3A3FKH4_9BURK      ------------------------------------------------------------
A1VRM6_POLNA          ------------------------------------------------------------
A0A068YS68_9BURK      ------------------------------------------------------------
F1W3W1_9BURK          ------------------------------------------------------------
                                                                                  

F5Y3F6_RAMTT          --------------------------------------
A0A0Q5ZK33_9BURK      --------------------------------------
A0A4Q3LHC8_9BURK      --------------------------------------
A0A1S8FZB0_9BURK      --------------------------------------
A0A0C5J8D9_9RHOO      --------------------------------------
A0A1W1XZC8_9NEIS      --------------------------------------
A0A1M5N1B9_9GAMM      --------------------------------------
A0A4R7NZ33_9GAMM      --------------------------------------
A0A1H9JUC6_9GAMM      --------------------------------------
A0A2T5MEC7_9GAMM      --------------------------------------
I7ZK18_9GAMM          --------------------------------------
A0A1I2HQE2_9GAMM      --------------------------------------
A0A3N0VKQ9_9GAMM      --------------------------------------
A0A091AMW3_9GAMM      --------------------------------------
A0A4R3YN70_9GAMM      --------------------------------------
A0A1K1RTB7_9GAMM      --------------------------------------
I4VPH9_9GAMM          --------------------------------------
A0A099CZ84_9GAMM      --------------------------------------
A0A160DXQ1_9GAMM      --------------------------------------
A0A4R2IG71_9GAMM      --------------------------------------
A0A1I4ZY64_9GAMM      --------------------------------------
A0A0Q7PDH8_9GAMM      --------------------------------------
A0A345ZNC5_9GAMM      --------------------------------------
A0A2M9E3Y4_9GAMM      --------------------------------------
A0A1B3WBG7_9GAMM      --------------------------------------
A0A0H1AHA5_9GAMM      --------------------------------------
A0A2A3VKG1_9GAMM      --------------------------------------
A0A290XBJ0_9GAMM      --------------------------------------
A0A1H1GMD2_9GAMM      --------------------------------------
A0A4V3UU19_9GAMM      --------------------------------------
A0A0Q8FEB5_9GAMM      --------------------------------------
A0A4R6YYN2_9GAMM      --------------------------------------
A0A4R5TSB5_9GAMM      --------------------------------------
A0A1T5KN88_9GAMM      --------------------------------------
A0A286DF09_9GAMM      --------------------------------------
A0A3R8NPD5_9GAMM      --------------------------------------
E6WP04_PSEUU          --------------------------------------
A0A0E3UN68_9GAMM      --------------------------------------
A0A0R0CUL3_9GAMM      --------------------------------------
B8L6Y3_9GAMM          --------------------------------------
A0A427C8P8_9GAMM      --------------------------------------
Q8PE83_XANCP          --------------------------------------
Q5H6Z9_XANOR          --------------------------------------
A0A1C3THW8_XANCT      --------------------------------------
A0A0G9I955_9XANT      --------------------------------------
A0A0R0C5K6_9GAMM      --------------------------------------
A0A0R0DRJ3_9GAMM      --------------------------------------
A0A0R0A0P3_9GAMM      --------------------------------------
A0A1H7WT26_9GAMM      --------------------------------------
G7UU91_PSEUP          --------------------------------------
A0A4Q8LC09_9GAMM      --------------------------------------
A0A4Q1JV56_9GAMM      --------------------------------------
A0A1I6MP04_9GAMM      --------------------------------------
A0A4R0YLB1_9GAMM      --------------------------------------
A0A369UJH1_9GAMM      --------------------------------------
A0A1H6WZF6_9GAMM      --------------------------------------
A0A160N3V9_9GAMM      --------------------------------------
A0A1V3PWI6_9GAMM      --------------------------------------
A0A0G9HAG6_9GAMM      --------------------------------------
A0A316I2Y1_9GAMM      --------------------------------------
A0A2Z6E1Y9_9GAMM      --------------------------------------
H8L2W9_FRAAD          --------------------------------------
A0A0A0MB64_9GAMM      --------------------------------------
A0A0A0EUE8_9GAMM      --------------------------------------
A0A0D0S4F9_9GAMM      --------------------------------------
A0A3M8SXH2_9GAMM      --------------------------------------
A0A087MHC6_9GAMM      --------------------------------------
A0A091BIH3_9GAMM      --------------------------------------
A0A2S5TFI1_9GAMM      --------------------------------------
YNCD_ECOLI            --------------------------------------
A0A0H3JEX9_ECO57      --------------------------------------
A0A0V9J5V7_9ENTR      --------------------------------------
A8AGL3_CITK8          --------------------------------------
A9MQZ4_SALAR          --------------------------------------
A0A2X4WLW1_SALER      --------------------------------------
Q8ZPD5_SALTY          --------------------------------------
A0A090UZX5_PSEVU      --------------------------------------
A0A3R9NNT4_9ENTR      --------------------------------------
V5CWI7_ENTCL          --------------------------------------
A0A0G3Q8J0_9GAMM      --------------------------------------
L0M2G6_ENTBF          --------------------------------------
A0A2X3EGP8_KLUCR      --------------------------------------
A0A2P5GUQ1_9ENTR      --------------------------------------
A0A0H3GQG7_KLEPH      --------------------------------------
W1DH48_KLEPN          --------------------------------------
A6T9R9_KLEP7          --------------------------------------
W1H5G2_KLEPN          --------------------------------------
A0A2X2EHB5_RAOPL      --------------------------------------
A0A0H3G166_KLEAK      --------------------------------------
A0A085AK19_9ENTR      --------------------------------------
E3G830_ENTLS          --------------------------------------
A0A0J5LP01_PLUGE      --------------------------------------
A0A2P8VLK3_9ENTR      --------------------------------------
A0A0J8VQQ2_9ENTR      --------------------------------------
H5V7A7_ATLHE          --------------------------------------
S3ISV7_9ENTR          --------------------------------------
A0A0A2VJ30_BEABA      TAASSRAAVFYRRHGWQPVGEQDGEDIRFEKSRPVATK
A0A495AHN8_9ENTR      --------------------------------------
A0A085GER1_9ENTR      --------------------------------------
A0A3N1J2H5_9ENTR      --------------------------------------
A0A071M309_9ENTR      --------------------------------------
D4GEA9_PANAM          --------------------------------------
A0A1T4KVZ7_ENTAG      --------------------------------------
A0A2P5INZ9_9GAMM      --------------------------------------
A0A0U5L2I1_9GAMM      --------------------------------------
A0A085JEY3_9GAMM      --------------------------------------
A0A095T8R6_9GAMM      --------------------------------------
A0A1I4VBV2_9ENTR      --------------------------------------
A0A2G8EM73_9GAMM      --------------------------------------
L0M9M2_ENTBF          --------------------------------------
A0A4P8YJU9_9ENTR      --------------------------------------
A0A2I0G1J5_9GAMM      --------------------------------------
A0A2N5EP52_9GAMM      --------------------------------------
W0HYU3_9GAMM          --------------------------------------
D4E804_SEROD          --------------------------------------
A0A2X5BTZ1_SERRU      --------------------------------------
A0A240C4B4_SERFI      --------------------------------------
A0A250B6D5_9ENTR      --------------------------------------
A0A0F7HDW7_SERFO      --------------------------------------
D8MPI3_ERWBE          --------------------------------------
A0A3R9FPK1_9GAMM      --------------------------------------
A0A014LVL6_9GAMM      --------------------------------------
A0A0J8YI36_9GAMM      --------------------------------------
A0A2S9IIG0_9GAMM      --------------------------------------
A0A0Q4MYX6_9GAMM      --------------------------------------
B2VBJ4_ERWT9          --------------------------------------
A0A0L7T7S4_9GAMM      --------------------------------------
A0A4R1N717_9GAMM      --------------------------------------
A0A0Q4M9F3_9GAMM      --------------------------------------
H2J1M3_RAHAC          --------------------------------------
A0A4R3YW44_9ENTR      --------------------------------------
A0A3N9TG09_9VIBR      --------------------------------------
F0KN91_ACICP          --------------------------------------
A0A0D5YFB1_ACIBA      --------------------------------------
N9AIG7_9GAMM          --------------------------------------
A0A380UGG0_ACIJU      --------------------------------------
A0A385C2T7_9GAMM      --------------------------------------
A0A2U3MXX0_9GAMM      --------------------------------------
V2UV07_9GAMM          --------------------------------------
A0A2V1HFX4_9GAMM      --------------------------------------
V2UQQ6_9GAMM          --------------------------------------
A0A1Y3CEJ3_9GAMM      --------------------------------------
N8NZW8_9GAMM          --------------------------------------
A0A0M4GVP7_9GAMM      --------------------------------------
A0A3B7PUD9_9GAMM      --------------------------------------
A0A0E2GK04_ACIRA      --------------------------------------
A0A369PLG9_9GAMM      --------------------------------------
A0A145X2Y7_9GAMM      --------------------------------------
A0A0N9VRY0_9GAMM      --------------------------------------
A0A1Z9YU89_9GAMM      --------------------------------------
A0A1E7RFQ6_9GAMM      --------------------------------------
A0A1B2M179_9GAMM      --------------------------------------
A0A3B7M4C8_9GAMM      --------------------------------------
A0A1G6LB21_9GAMM      --------------------------------------
X2HCA5_9NEIS          --------------------------------------
A0A2Z3HX37_9GAMM      --------------------------------------
A0A4V6NPZ9_9NEIS      --------------------------------------
A0A261TCQ1_9BORD      --------------------------------------
A0A0H4VVP6_9BORD      --------------------------------------
D4XI85_9BURK          --------------------------------------
A0A0S1Y9D8_9BORD      --------------------------------------
A0A261U1C3_9BORD      --------------------------------------
A9IF94_BORPD          --------------------------------------
A0A157SHK2_9BORD      --------------------------------------
A0A3A3GCR1_9BURK      --------------------------------------
A0A410UXB5_9BURK      --------------------------------------
F4GNG9_PUSST          --------------------------------------
A0A1M5WFE4_9BURK      --------------------------------------
A0A2N4UGS7_9BURK      --------------------------------------
A0A368WU09_9BURK      --------------------------------------
V2G2U9_9BURK          --------------------------------------
W0PBC2_9BURK          --------------------------------------
A0A4R3V1Y1_9BURK      --------------------------------------
A0A171KR87_9BURK      --------------------------------------
A0A3N1XDZ5_9BURK      --------------------------------------
A0A3M6QPK2_9BURK      --------------------------------------
A0A0U1Q3B1_9BURK      --------------------------------------
A0A0H2M5I3_VARPD      --------------------------------------
A0A1I5S4R6_9BURK      --------------------------------------
A0A126ZJ57_9BURK      --------------------------------------
A0A2P8KRE4_9BURK      --------------------------------------
A0A109D1U4_9BURK      --------------------------------------
A0A244EFB9_9BURK      --------------------------------------
A0A1G6RCE9_9BURK      --------------------------------------
A0A1H4FD15_9BURK      --------------------------------------
A0A147GS36_9BURK      --------------------------------------
A0A1I4NTN6_9BURK      --------------------------------------
A0A2A7UZW1_COMTR      --------------------------------------
A0A0W7YXY2_9BURK      --------------------------------------
A0A014MHS3_9BURK      --------------------------------------
A0A363RRR7_9BURK      --------------------------------------
A0A1I7FES2_9BURK      --------------------------------------
A0A2S0MBY6_9BURK      --------------------------------------
D0J7S7_COMT2          --------------------------------------
A0A1W6LA37_9BURK      --------------------------------------
A0A0Q6W3F1_9BURK      --------------------------------------
A0A0Q7AJE6_9BURK      --------------------------------------
A0A1P8K341_9BURK      --------------------------------------
A0A0Q7T5N8_9BURK      --------------------------------------
A0A4R3UJN9_PELSC      --------------------------------------
A0A254N915_9BURK      --------------------------------------
A0A3N7CF62_9BURK      --------------------------------------
A0A0S9NFX1_9BURK      --------------------------------------
A0A0Q4Y1L3_9BURK      --------------------------------------
A0A0Q6LB83_9BURK      --------------------------------------
A0A140HL98_9BURK      --------------------------------------
A0A1S8CVI7_9GAMM      --------------------------------------
A0A4Q5VJ30_9GAMM      --------------------------------------
A0A3R8S8N4_9BURK      --------------------------------------
A0A1B3PN99_9BURK      --------------------------------------
A0A1Y2QXX8_9BURK      --------------------------------------
A0A1C9VIT9_9BURK      --------------------------------------
A0A0T2Z1W2_9BURK      --------------------------------------
A0A0N7J941_9BURK      --------------------------------------
A0A0Q4GWK8_9BURK      --------------------------------------
A0A369AP48_9BURK      --------------------------------------
A9BZT3_DELAS          --------------------------------------
A0A1A9HU13_9BURK      --------------------------------------
A0A1I6JQA5_9BURK      --------------------------------------
A0A3S2U0P2_9BURK      --------------------------------------
A2SEP8_METPP          --------------------------------------
A0A4Q7W0G4_9BURK      --------------------------------------
A0A0G3BF75_9BURK      --------------------------------------
A0A1W6SPZ7_9PROT      --------------------------------------
A0A1G5DBV6_9PROT      --------------------------------------
A0A1H7IRG4_9PROT      --------------------------------------
A0A1I4YGQ6_9PROT      --------------------------------------
A0A1M7A2V8_9PROT      --------------------------------------
Q2Y942_NITMU          --------------------------------------
A0A1I3AWY9_9PROT      --------------------------------------
A0A1K1MTB4_9PROT      --------------------------------------
A0A2R5FGK3_9PROT      --------------------------------------
A0A1A9NLC3_9PROT      --------------------------------------
C6XA35_METGS          --------------------------------------
A0A4R3N5M9_9GAMM      --------------------------------------
G2DX18_9GAMM          --------------------------------------
F9U8R9_9GAMM          --------------------------------------
A0A1S8DJE3_9PSED      --------------------------------------
A0A1H1SUW1_9PSED      --------------------------------------
A0A2A4AVB8_9PSED      --------------------------------------
A0A1H1YCW3_9PSED      --------------------------------------
A0A1H2HZE2_9PSED      --------------------------------------
A0A1H9W884_9PSED      --------------------------------------
A0A1V0B1W5_9PSED      --------------------------------------
A0A1I4PI44_9PSED      --------------------------------------
A0A4V3D5B0_9GAMM      --------------------------------------
Q47H81_DECAR          --------------------------------------
A0A3B7A9J1_9RHOO      --------------------------------------
A0A133XLV9_9RHOO      --------------------------------------
A0A1R1I5A4_9RHOO      --------------------------------------
A0A1E7X7J1_9BURK      --------------------------------------
A0A1H8RG54_9BURK      --------------------------------------
L9PLH7_9BURK          --------------------------------------
A0A1I4UM90_9GAMM      --------------------------------------
A0A1H8EYS0_9BURK      --------------------------------------
A0A1I7M6W4_9BURK      --------------------------------------
A0A0Q6VY91_9BURK      --------------------------------------
A0A0M2WQT2_9BURK      --------------------------------------
W0UZX2_9BURK          --------------------------------------
A0A2G8SW13_9BURK      --------------------------------------
A0A2G8T7Z0_9BURK      --------------------------------------
A0A0S4P7E0_9BURK      --------------------------------------
A0A1M5VDX9_9BURK      --------------------------------------
A0A418XFD8_9BURK      --------------------------------------
A0A2U2I768_9BURK      --------------------------------------
A0A086WGY1_9BURK      --------------------------------------
A0A1S9A6W4_9BURK      --------------------------------------
A0A0Q5HE07_9BURK      --------------------------------------
A0A098U5Z0_9BURK      --------------------------------------
A0A0J1D7H4_9BURK      --------------------------------------
A0A411X720_9BURK      --------------------------------------
A0A2R4C6S8_9BURK      --------------------------------------
A0A0K1K069_9BURK      --------------------------------------
A0A0Q8R0R7_9BURK      --------------------------------------
N6X6R5_9RHOO          --------------------------------------
C4KAP2_THASP          --------------------------------------
N6XLG4_9RHOO          --------------------------------------
A0A2U8GP29_9RHOO      --------------------------------------
A1K9Y4_AZOSB          --------------------------------------
A0A4R6DSJ4_9RHOO      --------------------------------------
N6XZE9_9RHOO          --------------------------------------
S9ZHQ0_9RHOO          --------------------------------------
A0A323V0R6_9RHOO      --------------------------------------
A0A290ZTV7_9RHOO      --------------------------------------
A0A0K1J2B7_9RHOO      --------------------------------------
H0Q397_9RHOO          --------------------------------------
Q5NZA7_AROAE          --------------------------------------
A0A2T4IH53_9RHOO      --------------------------------------
A0A2K9LB04_9RHOO      --------------------------------------
A4XVG0_PSEMY          --------------------------------------
A0A1H2FE51_9PSED      --------------------------------------
S6AYR3_PSERE          --------------------------------------
A0A4Q9R5Y6_9PSED      --------------------------------------
F6A897_PSEF1          --------------------------------------
A0A2T5HHJ3_9PSED      --------------------------------------
A0A0J6GFN2_PSETA      --------------------------------------
A0A1T1ICR8_9PSED      --------------------------------------
I4N656_9PSED          --------------------------------------
A0A385Z4L3_9PSED      --------------------------------------
A0A4V2KCT8_9GAMM      --------------------------------------
A0A077LH73_9PSED      --------------------------------------
A0A2X4AFB6_PAULE      --------------------------------------
A0A089WWL9_9PSED      --------------------------------------
A0A383RW06_9PSED      --------------------------------------
A0A0X8BYJ1_9PSED      --------------------------------------
Q9I1I6_PSEAE          --------------------------------------
A0A1H0FRE3_9PSED      --------------------------------------
A0A139SXG9_9GAMM      --------------------------------------
A0A1C3K4L2_9BURK      --------------------------------------
A0A0L6T3M2_9BURK      --------------------------------------
A0A0K8NZK5_IDESA      --------------------------------------
A0A257DDF6_9BURK      --------------------------------------
A0A1P8FP42_9PROT      --------------------------------------
A0A1V4CI52_9BURK      --------------------------------------
A0A1V3RSP5_9BURK      --------------------------------------
A0A4V2JG24_9BURK      --------------------------------------
A0A2S0MEE8_9BURK      --------------------------------------
A0A069IDM8_9BURK      --------------------------------------
A0A0C4YTG2_9BURK      --------------------------------------
A0A1D9H742_9BURK      --------------------------------------
Q0JZD3_CUPNH          --------------------------------------
Q46RM0_CUPPJ          --------------------------------------
A0A1I1SRE0_9BURK      --------------------------------------
A0A3A3FNJ3_9BURK      --------------------------------------
A0A0Q8QVE3_9BURK      --------------------------------------
A0A3A3FKH4_9BURK      --------------------------------------
A1VRM6_POLNA          --------------------------------------
A0A068YS68_9BURK      --------------------------------------
F1W3W1_9BURK          --------------------------------------
                                                            
```
